# Type 1 LacNAc and LacdiNAc on *N*-glycans as molecular biomarkers of human melanoma cells

**DOI:** 10.1101/2025.10.27.684785

**Authors:** Karolina Grzesik, Paweł Link-Lenczowski, Andrea Carpentieri, Angela Amoresano, Manfred Wuhrer, Dorota Hoja-Łukowicz

## Abstract

Melanoma, the most dangerous form of skin cancer, is characterized by its high potential to spread or metastasize. Tumor progression is associated with changes in glycosylation that occur early in carcinogenesis and evolve as the cancer develops and spreads. To identify new melanoma transformation markers, we analyzed N-glycans from melanocytes and melanoma cell lines at different progression stages. We performed analyses using matrix-assisted laser desorption/ionization (MALDI)-mass spectrometry (MS) and hydrophilic interaction liquid chromatography (HILIC)-high performance liquid chromatography (HPLC) techniques on N-glycans without and after digestion with exoglycosidase arrays. Our results showed that, unlike melanocytes, melanoma cells express higher levels of type 1 LacNAc units and triantennary complex type glycans instead of high-mannose type glycans. Our results revealed that the N-glycomes of all analyzed cell lines possess Lewis X/A epitopes and, for the first time, demonstrate the presence of Galβ1-4Galβ1-4GlcNAc and Galβ1-3Galβ1-3GlcNAc units. The characteristic feature of melanoma cells is the presence of LacdiNAc structures. Our study provides the first comprehensive characterization of the N-glycome of melanocytes and suggests novel glyco-biomarkers of melanoma progression.

## Supplementary material for "Type 1 LacNAc and LacdiNAc on *N*-glycans as molecular biomarkers of human melanoma cells": spectrum 1.msd

```
<?xml version="1.0" encoding="utf-8" ?>
<mSD version="2.2">

  <description>
    <title>N1</title>
    <date value="Mon May 16 23:07:53 2022" />
    <operator value="" />
    <contact value="" />
    <institution value="" />
    <instrument value="" />
    <notes></notes>
  </description>

  <spectrum points="9685">
    <mzArray precision="32" compression="zlib" endian="little">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</mzArray>
    <intArray precision="32" compression="zlib" endian="little">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</intArray>
  </spectrum>

  <peaklist>
    <peak mz="1199.515877" intensity="6444.281982" baseline="2236.880574" sn="7.719" fwhm="0.473478" />
    <peak mz="1200.493067" intensity="3693.827521" baseline="2237.625423" sn="2.672" fwhm="0.280922" />
    <peak mz="1377.511596" intensity="6216.331517" baseline="2346.744757" sn="7.501" fwhm="0.278968" />
    <peak mz="1378.533334" intensity="3829.237303" baseline="2347.326740" sn="2.875" fwhm="0.387064" />
    <peak mz="1539.576065" intensity="20075.190690" baseline="2426.042306" sn="38.933" fwhm="0.324007" />
    <peak mz="1540.572008" intensity="13047.520702" baseline="2426.309320" sn="23.452" fwhm="0.349257" />
    <peak mz="1541.568796" intensity="7109.504592" baseline="2426.576561" sn="10.350" fwhm="0.395574" />
    <peak mz="1701.600647" intensity="25261.831635" baseline="2455.553649" sn="59.219" fwhm="0.506159" />
    <peak mz="1702.638422" intensity="18333.442059" baseline="2455.602459" sn="41.275" fwhm="0.377535" />
    <peak mz="1703.601113" intensity="10577.915388" baseline="2455.647738" sn="21.136" fwhm="0.304915" />
    <peak mz="1704.605753" intensity="5463.081395" baseline="2455.694990" sn="7.834" fwhm="0.226193" />
    <peak mz="1705.594217" intensity="3450.344158" baseline="2455.741482" sn="2.594" fwhm="0.148325" />
    <peak mz="1742.651267" intensity="3641.475493" baseline="2457.484413" sn="3.217" fwhm="0.485476" />
    <peak mz="1743.662342" intensity="3172.709160" baseline="2457.531968" sn="1.946" fwhm="0.728725" />
    <peak mz="1854.683253" intensity="3150.439367" baseline="2440.948171" sn="2.151" fwhm="0.378825" />
    <peak mz="1855.688644" intensity="3613.258687" baseline="2440.774107" sn="3.558" fwhm="0.217557" />
    <peak mz="1856.729163" intensity="2941.818061" baseline="2440.593961" sn="1.522" fwhm="0.288240" />
    <peak mz="1863.699432" intensity="19800.788429" baseline="2439.387191" sn="53.105" fwhm="0.404690" />
    <peak mz="1864.700995" intensity="16810.183845" baseline="2439.213789" sn="44.002" fwhm="0.299015" />
    <peak mz="1865.715277" intensity="8981.686348" baseline="2439.038186" sn="20.053" fwhm="0.358250" />
    <peak mz="1866.657450" intensity="5164.517879" baseline="2438.875066" sn="8.362" fwhm="0.484128" />
    <peak mz="1867.607244" intensity="3419.652216" baseline="2438.710627" sn="3.012" fwhm="0.175311" />
    <peak mz="1870.697326" intensity="4234.666115" baseline="2438.175639" sn="5.534" fwhm="0.302204" />
    <peak mz="1871.717344" intensity="3230.205357" baseline="2437.999042" sn="2.443" fwhm="0.291409" />
    <peak mz="1872.722607" intensity="2842.837909" baseline="2437.825000" sn="1.250" fwhm="0.329347" />
    <peak mz="1929.699673" intensity="3517.531768" baseline="2416.455669" sn="3.529" fwhm="0.208323" />
    <peak mz="1930.723755" intensity="3196.048814" baseline="2416.036218" sn="2.502" fwhm="0.369770" />
    <peak mz="2025.726747" intensity="12138.636670" baseline="2375.031205" sn="33.115" fwhm="0.324535" />
    <peak mz="2026.699234" intensity="10522.120523" baseline="2374.435693" sn="27.642" fwhm="0.308163" />
    <peak mz="2027.699433" intensity="7844.226498" baseline="2373.823212" sn="18.565" fwhm="0.322001" />
    <peak mz="2028.709427" intensity="5373.888608" baseline="2373.204732" sn="10.187" fwhm="0.302674" />
    <peak mz="2029.710503" intensity="3079.279265" baseline="2372.591713" sn="2.400" fwhm="0.438227" />
    <peak mz="2032.693150" intensity="3569.429738" baseline="2370.765260" sn="4.074" fwhm="0.271092" />
    <peak mz="2068.687328" intensity="3575.900749" baseline="2348.723870" sn="4.218" fwhm="0.379821" />
    <peak mz="2069.704840" intensity="3105.450307" baseline="2348.100787" sn="2.604" fwhm="0.227931" />
    <peak mz="2073.791998" intensity="3770.941850" baseline="2345.597975" sn="4.906" fwhm="0.364992" />
    <peak mz="2074.805951" intensity="3923.882707" baseline="2344.977071" sn="5.437" fwhm="0.219916" />
    <peak mz="2102.831778" intensity="3162.769828" baseline="2327.815180" sn="2.900" fwhm="0.529117" />
    <peak mz="2103.789301" intensity="2816.963809" baseline="2327.228831" sn="1.702" fwhm="0.170935" />
    <peak mz="2187.817027" intensity="3835.952881" baseline="2273.017462" sn="5.566" fwhm="0.253762" />
    <peak mz="2188.797610" intensity="3052.389064" baseline="2272.322013" sn="2.778" fwhm="0.192942" />
    <peak mz="2189.800428" intensity="2894.903170" baseline="2271.610793" sn="2.221" fwhm="0.214945" />
    <peak mz="2219.823076" intensity="5441.894679" baseline="2250.318113" sn="11.455" fwhm="0.414435" />
    <peak mz="2220.800584" intensity="5664.858307" baseline="2249.624845" sn="12.261" fwhm="0.223408" />
    <peak mz="2221.788950" intensity="4071.713473" baseline="2248.923875" sn="6.546" fwhm="0.387092" />
    <peak mz="2222.859638" intensity="3156.097399" baseline="2248.164521" sn="3.261" fwhm="0.361797" />
    <peak mz="2248.853639" intensity="3728.914726" baseline="2229.729040" sn="5.420" fwhm="0.309253" />
    <peak mz="2249.822299" intensity="3957.999858" baseline="2229.042047" sn="6.252" fwhm="0.296703" />
    <peak mz="2250.814672" intensity="3013.235073" baseline="2228.338236" sn="2.839" fwhm="0.354221" />
    <peak mz="2251.973885" intensity="2626.576653" baseline="2227.516098" sn="1.444" fwhm="0.470044" />
    <peak mz="2363.906408" intensity="3511.653753" baseline="2148.794867" sn="5.103" fwhm="0.252248" />
    <peak mz="2364.864143" intensity="4188.826209" baseline="2148.128256" sn="7.643" fwhm="0.285984" />
    <peak mz="2365.907724" intensity="3417.676869" baseline="2147.401894" sn="4.760" fwhm="0.290955" />
    <peak mz="2392.889662" intensity="2928.451326" baseline="2128.621697" sn="3.028" fwhm="0.298831" />
    <peak mz="2393.899670" intensity="3083.303466" baseline="2127.918703" sn="3.618" fwhm="0.318497" />
    <peak mz="2394.914783" intensity="2932.043099" baseline="2127.212155" sn="3.049" fwhm="0.252736" />
    <peak mz="2395.916453" intensity="2715.350198" baseline="2126.514965" sn="2.232" fwhm="0.185591" />
    <peak mz="2421.881615" intensity="2919.607757" baseline="2108.442473" sn="3.105" fwhm="0.309724" />
    <peak mz="2422.907306" intensity="2743.995619" baseline="2107.728563" sn="2.436" fwhm="0.412742" />
    <peak mz="2509.898358" intensity="6518.451920" baseline="2050.246625" sn="17.825" fwhm="0.413985" />
    <peak mz="2510.873640" intensity="6057.618136" baseline="2049.664149" sn="15.999" fwhm="0.526491" />
    <peak mz="2511.904426" intensity="5706.182130" baseline="2049.048523" sn="14.608" fwhm="0.322827" />
    <peak mz="2512.924834" intensity="3154.947170" baseline="2048.439096" sn="4.423" fwhm="0.587162" />
    <peak mz="2513.934558" intensity="2894.169990" baseline="2047.836049" sn="3.385" fwhm="0.380471" />
    <peak mz="2538.930045" intensity="4885.461189" baseline="2032.907775" sn="11.589" fwhm="0.354126" />
    <peak mz="2539.981577" intensity="5214.725887" baseline="2032.279759" sn="12.938" fwhm="0.487560" />
    <peak mz="2540.933642" intensity="4515.913748" baseline="2031.711149" sn="10.106" fwhm="0.479539" />
    <peak mz="2541.901021" intensity="3406.525520" baseline="2031.133393" sn="5.599" fwhm="0.278675" />
    <peak mz="2584.960454" intensity="2844.481441" baseline="2005.416628" sn="3.512" fwhm="0.477627" />
    <peak mz="2875.013942" intensity="3004.418894" baseline="1873.079369" sn="6.128" fwhm="0.358866" />
    <peak mz="2875.964366" intensity="2950.484181" baseline="1872.834466" sn="5.843" fwhm="0.489102" />
    <peak mz="2876.990511" intensity="2496.381262" baseline="1872.570052" sn="3.386" fwhm="0.757499" />
    <peak mz="3165.097260" intensity="2983.340219" baseline="1814.074350" sn="8.628" fwhm="2.733217" />
    <peak mz="3167.088786" intensity="3095.018185" baseline="1813.830974" sn="9.473" fwhm="2.665287" />
    <peak mz="3194.879179" intensity="2707.552503" baseline="1810.434829" sn="6.823" fwhm="1.196445" />
    <peak mz="3196.912463" intensity="2271.980669" baseline="1810.186350" sn="3.519" fwhm="2.337907" />
  </peaklist>

</mSD>
```
