## Supplementary material for "Type 1 LacNAc and LacdiNAc on *N*-glycans as molecular biomarkers of human melanoma cells": spectrum 2.msd

```
<?xml version="1.0" encoding="utf-8" ?>
<mSD version="2.2">

  <description>
    <title>N2</title>
    <date value="Wed May 25 21:53:29 2022" />
    <operator value="" />
    <contact value="" />
    <institution value="" />
    <instrument value="" />
    <notes></notes>
  </description>

  <spectrum points="9777">
    <mzArray precision="32" compression="zlib" endian="little">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</mzArray>
    <intArray precision="32" compression="zlib" endian="little">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</intArray>
  </spectrum>

  <peaklist>
    <peak mz="1199.486835" intensity="7032.203918" baseline="2969.386241" sn="4.793" fwhm="0.360103" />
    <peak mz="1200.489488" intensity="5712.588091" baseline="2969.965976" sn="3.234" fwhm="0.276575" />
    <peak mz="1201.509535" intensity="4021.869116" baseline="2970.555768" sn="1.239" fwhm="0.257100" />
    <peak mz="1377.495445" intensity="7099.077978" baseline="3113.037001" sn="4.517" fwhm="0.229678" />
    <peak mz="1378.493019" intensity="5830.830880" baseline="3114.194083" sn="3.079" fwhm="0.205274" />
    <peak mz="1402.528837" intensity="6380.887086" baseline="3142.073161" sn="3.691" fwhm="0.422025" />
    <peak mz="1403.531743" intensity="5716.134939" baseline="3143.236429" sn="2.933" fwhm="0.306835" />
    <peak mz="1459.574878" intensity="9602.542319" baseline="3209.656500" sn="7.491" fwhm="0.304276" />
    <peak mz="1460.584503" intensity="6760.539416" baseline="3210.871989" sn="4.162" fwhm="0.249759" />
    <peak mz="1461.576150" intensity="5115.305693" baseline="3212.065836" sn="2.233" fwhm="0.384725" />
    <peak mz="1539.615229" intensity="26301.186605" baseline="3302.710397" sn="28.635" fwhm="0.376734" />
    <peak mz="1540.561593" intensity="20614.996646" baseline="3303.544603" sn="21.575" fwhm="0.391615" />
    <peak mz="1541.594237" intensity="12241.765716" baseline="3304.454864" sn="11.151" fwhm="0.445184" />
    <peak mz="1542.561223" intensity="7072.945287" baseline="3305.307249" sn="4.705" fwhm="0.450743" />
    <peak mz="1580.617403" intensity="6477.451285" baseline="3338.853227" sn="4.083" fwhm="0.512462" />
    <peak mz="1605.602284" intensity="29152.343184" baseline="3360.877041" sn="34.490" fwhm="0.310860" />
    <peak mz="1606.627712" intensity="21106.443419" baseline="3361.780941" sn="23.756" fwhm="0.334009" />
    <peak mz="1607.623405" intensity="11724.539495" baseline="3362.658631" sn="11.207" fwhm="0.424896" />
    <peak mz="1608.591427" intensity="7030.177218" baseline="3363.511929" sn="4.920" fwhm="0.312589" />
    <peak mz="1609.604545" intensity="5380.805391" baseline="3364.404978" sn="2.709" fwhm="0.295756" />
    <peak mz="1662.614609" intensity="6055.806098" baseline="3401.133772" sn="3.804" fwhm="0.239035" />
    <peak mz="1663.607448" intensity="5297.859187" baseline="3401.595586" sn="2.721" fwhm="0.215882" />
    <peak mz="1701.614651" intensity="36047.109813" baseline="3419.274463" sn="49.306" fwhm="0.464690" />
    <peak mz="1702.573934" intensity="28653.165238" baseline="3419.720670" sn="38.183" fwhm="0.429802" />
    <peak mz="1703.547592" intensity="14508.107769" baseline="3420.173562" sn="16.801" fwhm="0.553218" />
    <peak mz="1704.589468" intensity="8178.348044" baseline="3420.658186" sn="7.220" fwhm="0.351891" />
    <peak mz="1705.629368" intensity="5334.567900" baseline="3421.141891" sn="2.908" fwhm="0.311648" />
    <peak mz="1742.631926" intensity="5647.451000" baseline="3438.353462" sn="3.542" fwhm="0.288556" />
    <peak mz="1743.638971" intensity="6093.688354" baseline="3438.821884" sn="4.263" fwhm="0.379974" />
    <peak mz="1808.712183" intensity="20931.677512" baseline="3447.610215" sn="30.773" fwhm="0.369863" />
    <peak mz="1809.710824" intensity="19092.996205" baseline="3447.670532" sn="27.576" fwhm="0.370852" />
    <peak mz="1810.738537" intensity="11558.272736" baseline="3447.732606" sn="14.317" fwhm="0.387055" />
    <peak mz="1811.711791" intensity="7044.523246" baseline="3447.791390" sn="6.358" fwhm="0.284334" />
    <peak mz="1812.675229" intensity="4838.729947" baseline="3447.849581" sn="2.462" fwhm="0.332118" />
    <peak mz="1863.711810" intensity="27592.392159" baseline="3450.932176" sn="46.154" fwhm="0.360383" />
    <peak mz="1864.676052" intensity="20989.504583" baseline="3450.990416" sn="33.581" fwhm="0.519034" />
    <peak mz="1865.709081" intensity="14957.220894" baseline="3451.052811" sn="22.067" fwhm="0.365998" />
    <peak mz="1866.700776" intensity="7946.460827" baseline="3451.112709" sn="8.635" fwhm="0.319796" />
    <peak mz="1867.711407" intensity="4837.579885" baseline="3451.173751" sn="2.667" fwhm="0.278398" />
    <peak mz="1970.705030" intensity="6483.619535" baseline="3418.047696" sn="6.749" fwhm="0.223958" />
    <peak mz="1971.725656" intensity="6813.803215" baseline="3417.661449" sn="7.487" fwhm="0.348119" />
    <peak mz="2011.800292" intensity="21667.339649" baseline="3402.495527" sn="42.553" fwhm="0.302891" />
    <peak mz="2012.788021" intensity="20189.646338" baseline="3402.121729" sn="39.166" fwhm="0.366310" />
    <peak mz="2013.801280" intensity="13404.807880" baseline="3401.738270" sn="23.371" fwhm="0.419313" />
    <peak mz="2014.800233" intensity="6924.892043" baseline="3401.360224" sn="8.244" fwhm="0.208691" />
    <peak mz="2015.787390" intensity="4642.777028" baseline="3400.850391" sn="2.909" fwhm="0.242442" />
    <peak mz="2025.711626" intensity="17536.963264" baseline="3393.561658" sn="33.433" fwhm="0.474397" />
    <peak mz="2026.723957" intensity="14855.878447" baseline="3392.818165" sn="27.122" fwhm="0.425866" />
    <peak mz="2027.738907" intensity="10376.590591" baseline="3392.072747" sn="16.541" fwhm="0.381415" />
    <peak mz="2028.699683" intensity="7316.859729" baseline="3391.367117" sn="9.305" fwhm="0.335275" />
    <peak mz="2029.731941" intensity="4442.690599" baseline="3390.608988" sn="2.496" fwhm="0.389448" />
    <peak mz="2030.716059" intensity="4098.288412" baseline="3389.886215" sn="1.682" fwhm="0.193100" />
    <peak mz="2173.798156" intensity="10381.035806" baseline="3281.958487" sn="19.282" fwhm="0.416646" />
    <peak mz="2174.788970" intensity="10131.863221" baseline="3281.035676" sn="18.618" fwhm="0.380092" />
    <peak mz="2175.777647" intensity="7124.490165" baseline="3280.114857" sn="10.453" fwhm="0.423010" />
    <peak mz="2176.813031" intensity="5020.323427" baseline="3279.150535" sn="4.737" fwhm="0.270577" />
    <peak mz="2177.824928" intensity="4373.404088" baseline="3278.208089" sn="2.981" fwhm="0.281496" />
    <peak mz="2187.800620" intensity="4966.567494" baseline="3268.917073" sn="4.648" fwhm="0.217708" />
    <peak mz="2188.816827" intensity="5359.829327" baseline="3267.970613" sn="5.730" fwhm="0.375906" />
    <peak mz="2189.788877" intensity="4423.436828" baseline="3267.065279" sn="3.169" fwhm="0.329615" />
    <peak mz="2190.801846" intensity="4270.150580" baseline="3266.121834" sn="2.753" fwhm="0.259817" />
    <peak mz="2376.884438" intensity="5385.408749" baseline="3087.486545" sn="6.938" fwhm="0.253446" />
    <peak mz="2376.884438" intensity="5385.408749" baseline="3087.486545" sn="6.938" fwhm="0.253446" />
    <peak mz="2377.912302" intensity="5257.958594" baseline="3086.442746" sn="6.559" fwhm="0.268965" />
    <peak mz="2378.882149" intensity="5138.024414" baseline="3085.457863" sn="6.202" fwhm="0.523126" />
  </peaklist>

</mSD>
```
