## Supplementary material for "Type 1 LacNAc and LacdiNAc on *N*-glycans as molecular biomarkers of human melanoma cells": spectrum 3.msd

```
<?xml version="1.0" encoding="utf-8" ?>
<mSD version="2.2">

  <description>
    <title>N3</title>
    <date value="Wed May 25 22:01:09 2022" />
    <operator value="" />
    <contact value="" />
    <institution value="" />
    <instrument value="" />
    <notes></notes>
  </description>

  <spectrum points="9654">
    <mzArray precision="32" compression="zlib" endian="little">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</mzArray>
    <intArray precision="32" compression="zlib" endian="little">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</intArray>
  </spectrum>

  <peaklist>
    <peak mz="1377.483407" intensity="4171.004908" baseline="2511.607324" sn="3.895" fwhm="0.191798" />
    <peak mz="1378.507369" intensity="3912.460655" baseline="2512.134845" sn="3.290" fwhm="0.301700" />
    <peak mz="1539.526619" intensity="19933.626013" baseline="2577.521015" sn="46.799" fwhm="0.324105" />
    <peak mz="1540.527287" intensity="13152.476966" baseline="2577.639963" sn="28.536" fwhm="0.329560" />
    <peak mz="1541.527881" intensity="7709.594029" baseline="2577.758902" sn="13.859" fwhm="0.459999" />
    <peak mz="1542.589200" intensity="4924.457691" baseline="2577.885060" sn="6.343" fwhm="0.294922" />
    <peak mz="1701.625915" intensity="24338.024101" baseline="2580.035636" sn="66.824" fwhm="0.322075" />
    <peak mz="1702.599718" intensity="19184.031657" baseline="2579.892534" sn="51.034" fwhm="0.305083" />
    <peak mz="1703.600365" intensity="9791.933535" baseline="2579.745488" sn="22.185" fwhm="0.309027" />
    <peak mz="1704.588860" intensity="6226.577175" baseline="2579.600227" sn="11.227" fwhm="0.256760" />
    <peak mz="1705.595967" intensity="3553.260580" baseline="2579.452231" sn="3.000" fwhm="0.239770" />
    <peak mz="1742.633281" intensity="3543.405319" baseline="2574.009548" sn="3.076" fwhm="0.416308" />
    <peak mz="1743.610737" intensity="3216.658846" baseline="2573.865909" sn="2.041" fwhm="0.354426" />
    <peak mz="1783.604275" intensity="4326.138271" baseline="2561.578590" sn="5.754" fwhm="0.284480" />
    <peak mz="1784.701058" intensity="3286.044989" baseline="2561.165990" sn="2.365" fwhm="0.629968" />
    <peak mz="1863.613496" intensity="20287.717127" baseline="2531.479807" sn="60.820" fwhm="0.263955" />
    <peak mz="1864.637412" intensity="15560.448658" baseline="2531.094618" sn="44.658" fwhm="0.378259" />
    <peak mz="1865.614085" intensity="10052.857380" baseline="2530.727202" sn="25.798" fwhm="0.268938" />
    <peak mz="1866.636574" intensity="4710.059517" baseline="2530.342551" sn="7.480" fwhm="0.388480" />
    <peak mz="1867.672666" intensity="3688.538783" baseline="2529.952782" sn="3.979" fwhm="0.557667" />
    <peak mz="1870.681173" intensity="3561.505011" baseline="2528.821007" sn="3.553" fwhm="0.415800" />
    <peak mz="1871.628751" intensity="3414.694543" baseline="2528.464537" sn="3.051" fwhm="0.396786" />
    <peak mz="1872.583250" intensity="2827.293133" baseline="2528.105462" sn="1.031" fwhm="0.429366" />
    <peak mz="1929.698643" intensity="3357.748713" baseline="2496.503656" sn="3.046" fwhm="0.262293" />
    <peak mz="1930.763336" intensity="3218.811554" baseline="2495.881772" sn="2.558" fwhm="0.533666" />
    <peak mz="2025.737219" intensity="12491.145659" baseline="2439.028183" sn="37.062" fwhm="0.384636" />
    <peak mz="2026.701118" intensity="11846.945376" baseline="2438.336468" sn="34.702" fwhm="0.310937" />
    <peak mz="2027.712244" intensity="7048.695204" baseline="2437.610862" sn="17.013" fwhm="0.268195" />
    <peak mz="2028.682194" intensity="4623.562608" baseline="2436.914805" sn="8.071" fwhm="0.529701" />
    <peak mz="2029.690359" intensity="3362.126431" baseline="2436.191323" sn="3.419" fwhm="0.336884" />
    <peak mz="2073.804947" intensity="4753.445182" baseline="2404.533728" sn="8.814" fwhm="0.313506" />
    <peak mz="2074.724985" intensity="4829.784309" baseline="2403.873489" sn="9.106" fwhm="0.437963" />
    <peak mz="2075.734478" intensity="3653.279106" baseline="2403.149054" sn="4.694" fwhm="0.248063" />
    <peak mz="2076.766975" intensity="3188.264375" baseline="2402.408112" sn="2.952" fwhm="0.438125" />
    <peak mz="2102.769230" intensity="4036.543080" baseline="2383.748323" sn="6.268" fwhm="0.349305" />
    <peak mz="2103.822926" intensity="3960.406314" baseline="2382.992168" sn="5.985" fwhm="0.326521" />
    <peak mz="2187.695233" intensity="4318.433490" baseline="2322.153560" sn="7.813" fwhm="0.358703" />
    <peak mz="2188.718480" intensity="3945.263883" baseline="2321.395781" sn="6.358" fwhm="0.391354" />
    <peak mz="2189.708603" intensity="3915.622598" baseline="2320.662533" sn="6.247" fwhm="0.436297" />
    <peak mz="2190.674061" intensity="3139.314165" baseline="2319.947550" sn="3.210" fwhm="0.378140" />
    <peak mz="2219.813964" intensity="5900.447346" baseline="2298.367605" sn="14.265" fwhm="0.366344" />
    <peak mz="2220.811351" intensity="6750.217440" baseline="2297.628977" sn="17.639" fwhm="0.263617" />
    <peak mz="2221.834900" intensity="4308.126250" baseline="2296.870974" sn="7.971" fwhm="0.361289" />
    <peak mz="2222.846331" intensity="3633.947930" baseline="2296.121946" sn="5.304" fwhm="0.553598" />
    <peak mz="2248.810555" intensity="4972.401267" baseline="2276.893792" sn="10.790" fwhm="0.280152" />
    <peak mz="2249.811564" intensity="4721.487158" baseline="2276.152482" sn="9.792" fwhm="0.358663" />
    <peak mz="2250.801803" intensity="3715.694093" baseline="2275.419147" sn="5.769" fwhm="0.201696" />
    <peak mz="2251.820218" intensity="3247.278352" baseline="2274.664947" sn="3.898" fwhm="0.227627" />
    <peak mz="2252.815734" intensity="2643.522632" baseline="2273.927703" sn="1.482" fwhm="0.154064" />
    <peak mz="2363.782190" intensity="3836.701608" baseline="2195.415791" sn="6.899" fwhm="0.492022" />
    <peak mz="2364.891965" intensity="3868.806222" baseline="2194.675004" sn="7.041" fwhm="0.340687" />
    <peak mz="2365.903484" intensity="3188.971820" baseline="2193.999805" sn="4.187" fwhm="0.315776" />
    <peak mz="2366.753449" intensity="2993.895475" baseline="2193.432444" sn="3.370" fwhm="0.513821" />
    <peak mz="2392.845852" intensity="3335.509178" baseline="2176.015487" sn="4.945" fwhm="0.687114" />
    <peak mz="2393.857381" intensity="3485.692968" baseline="2175.340281" sn="5.592" fwhm="0.411605" />
    <peak mz="2394.894791" intensity="3197.224319" baseline="2174.647799" sn="4.366" fwhm="0.209167" />
    <peak mz="2395.890509" intensity="2821.403727" baseline="2173.983146" sn="2.766" fwhm="0.185051" />
    <peak mz="2509.885256" intensity="4914.946610" baseline="2102.381735" sn="12.837" fwhm="0.393188" />
    <peak mz="2510.858597" intensity="5786.358832" baseline="2101.872921" sn="16.829" fwhm="0.604210" />
    <peak mz="2511.882567" intensity="4458.461411" baseline="2101.337640" sn="10.775" fwhm="0.470384" />
    <peak mz="2512.933257" intensity="2986.737856" baseline="2100.788392" sn="4.053" fwhm="0.626442" />
    <peak mz="2538.927641" intensity="5177.874324" baseline="2087.199827" sn="14.427" fwhm="0.341553" />
    <peak mz="2539.916234" intensity="5573.811102" baseline="2086.683041" sn="16.290" fwhm="0.273252" />
    <peak mz="2540.910704" intensity="4668.277363" baseline="2086.163182" sn="12.071" fwhm="0.253673" />
    <peak mz="2541.924668" intensity="3235.509737" baseline="2085.633132" sn="5.380" fwhm="0.533731" />
    <peak mz="2542.903742" intensity="3025.146512" baseline="2085.121321" sn="4.402" fwhm="0.358465" />
    <peak mz="2584.902343" intensity="2802.990683" baseline="2063.166551" sn="3.582" fwhm="0.252609" />
    <peak mz="2585.928690" intensity="2966.043375" baseline="2062.630028" sn="4.378" fwhm="0.341444" />
    <peak mz="2586.910926" intensity="2812.554733" baseline="2062.116564" sn="3.639" fwhm="0.165951" />
    <peak mz="2587.913864" intensity="2483.992224" baseline="2061.592279" sn="2.050" fwhm="0.264297" />
    <peak mz="2728.990133" intensity="2317.925406" baseline="2000.617102" sn="1.760" fwhm="0.201039" />
    <peak mz="2729.909336" intensity="2551.581846" baseline="2000.297265" sn="3.061" fwhm="0.278555" />
    <peak mz="2730.839642" intensity="2380.135311" baseline="1999.973564" sn="2.113" fwhm="0.468955" />
    <peak mz="2757.967756" intensity="2285.037743" baseline="1990.534321" sn="1.687" fwhm="0.662674" />
    <peak mz="2759.780950" intensity="2577.304250" baseline="1989.903419" sn="3.371" fwhm="1.604113" />
    <peak mz="2874.961561" intensity="3034.487913" baseline="1954.430913" sn="7.097" fwhm="0.829116" />
    <peak mz="2876.002371" intensity="3023.300943" baseline="1954.232153" sn="7.034" fwhm="0.286529" />
    <peak mz="2876.953333" intensity="2820.461904" baseline="1954.050551" sn="5.707" fwhm="0.530268" />
    <peak mz="2903.933343" intensity="2122.337107" baseline="1948.898280" sn="1.180" fwhm="0.537151" />
    <peak mz="2904.952677" intensity="2629.250861" baseline="1948.703621" sn="4.635" fwhm="0.490683" />
    <peak mz="2906.047065" intensity="2691.578530" baseline="1948.494630" sn="5.068" fwhm="0.601778" />
    <peak mz="2907.069562" intensity="2190.777289" baseline="1948.299368" sn="1.656" fwhm="0.717486" />
    <peak mz="2949.955226" intensity="2365.430105" baseline="1940.109653" sn="3.064" fwhm="0.590281" />
    <peak mz="2950.999742" intensity="2268.541658" baseline="1939.910186" sn="2.371" fwhm="0.184582" />
    <peak mz="2951.983394" intensity="2165.582713" baseline="1939.722341" sn="1.631" fwhm="0.657568" />
    <peak mz="3165.911570" intensity="2578.335055" baseline="1911.339228" sn="6.247" fwhm="0.799960" />
    <peak mz="3167.485508" intensity="2841.495500" baseline="1911.206378" sn="8.728" fwhm="1.786975" />
    <peak mz="3194.975994" intensity="2661.710341" baseline="1908.886012" sn="7.295" fwhm="3.907992" />
    <peak mz="3197.007149" intensity="2607.753564" baseline="1908.714570" sn="6.790" fwhm="4.033824" />
    <peak mz="3241.014902" intensity="2918.106397" baseline="1905.000045" sn="10.388" fwhm="1.355480" />
  </peaklist>

</mSD>
```
