## Supplementary material for "Type 1 LacNAc and LacdiNAc on *N*-glycans as molecular biomarkers of human melanoma cells": spectrum 4.msd

```
<?xml version="1.0" encoding="utf-8" ?>
<mSD version="2.2">

  <description>
    <title>N4</title>
    <date value="Wed May 25 22:03:00 2022" />
    <operator value="" />
    <contact value="" />
    <institution value="" />
    <instrument value="" />
    <notes></notes>
  </description>

  <spectrum points="9773">
    <mzArray precision="32" compression="zlib" endian="little">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</mzArray>
    <intArray precision="32" compression="zlib" endian="little">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</intArray>
  </spectrum>

  <peaklist>
    <peak mz="1459.483778" intensity="5113.952375" baseline="2594.647928" sn="3.425" fwhm="0.339643" />
    <peak mz="1460.511121" intensity="3850.730477" baseline="2595.181397" sn="1.709" fwhm="0.127729" />
    <peak mz="1539.522341" intensity="9367.054339" baseline="2635.671346" sn="9.899" fwhm="0.411157" />
    <peak mz="1540.527014" intensity="8143.167310" baseline="2636.139838" sn="8.108" fwhm="0.455655" />
    <peak mz="1541.711495" intensity="5677.696834" baseline="2636.692176" sn="4.484" fwhm="0.745369" />
    <peak mz="1605.619623" intensity="8108.942790" baseline="2666.493320" sn="8.717" fwhm="0.293637" />
    <peak mz="1606.632224" intensity="6206.205705" baseline="2666.965508" sn="5.677" fwhm="0.373006" />
    <peak mz="1607.630071" intensity="4862.342386" baseline="2667.430816" sn="3.525" fwhm="0.364690" />
    <peak mz="1608.634744" intensity="3957.771978" baseline="2667.899308" sn="2.075" fwhm="0.485436" />
    <peak mz="1662.616043" intensity="4421.128270" baseline="2690.521729" sn="2.993" fwhm="0.331649" />
    <peak mz="1663.596890" intensity="3774.283589" baseline="2690.874982" sn="1.876" fwhm="0.193607" />
    <peak mz="1701.575963" intensity="14159.359801" baseline="2704.553180" sn="20.877" fwhm="0.317013" />
    <peak mz="1702.628724" intensity="11263.623896" baseline="2704.932333" sn="15.621" fwhm="0.424906" />
    <peak mz="1703.636353" intensity="5676.618247" baseline="2705.295231" sn="5.431" fwhm="0.366011" />
    <peak mz="1704.583431" intensity="4343.743853" baseline="2705.636322" sn="2.998" fwhm="0.373379" />
    <peak mz="1742.606387" intensity="4268.588118" baseline="2719.330325" sn="2.994" fwhm="0.496081" />
    <peak mz="1743.616186" intensity="4024.250738" baseline="2719.694005" sn="2.525" fwhm="0.387040" />
    <peak mz="1808.699568" intensity="7054.137814" baseline="2732.727386" sn="9.076" fwhm="0.209928" />
    <peak mz="1809.672380" intensity="6093.416923" baseline="2732.886944" sn="7.066" fwhm="0.449458" />
    <peak mz="1810.711523" intensity="4403.983936" baseline="2733.057382" sn="3.518" fwhm="0.425198" />
    <peak mz="1811.667555" intensity="4011.007738" baseline="2733.214189" sn="2.694" fwhm="0.519905" />
    <peak mz="1863.613800" intensity="11534.003970" baseline="2741.734305" sn="19.822" fwhm="0.262754" />
    <peak mz="1864.610675" intensity="9508.001038" baseline="2741.897810" sn="15.274" fwhm="0.356450" />
    <peak mz="1865.645572" intensity="7652.877764" baseline="2742.067552" sn="11.101" fwhm="0.310141" />
    <peak mz="1866.707966" intensity="4439.161162" baseline="2742.241803" sn="3.842" fwhm="0.240412" />
    <peak mz="2011.787209" intensity="8186.276708" baseline="2721.206295" sn="14.534" fwhm="0.271163" />
    <peak mz="2012.714720" intensity="7879.885042" baseline="2721.040384" sn="13.735" fwhm="0.377781" />
    <peak mz="2013.722317" intensity="5414.050470" baseline="2720.860148" sn="7.179" fwhm="0.331672" />
    <peak mz="2014.882986" intensity="3822.118543" baseline="2720.652530" sn="2.940" fwhm="0.669585" />
    <peak mz="2025.704500" intensity="8079.297977" baseline="2715.553018" sn="14.440" fwhm="0.321736" />
    <peak mz="2026.685641" intensity="8514.450429" baseline="2715.076139" sn="15.624" fwhm="0.373177" />
    <peak mz="2027.687697" intensity="5924.023353" baseline="2714.589094" sn="8.653" fwhm="0.258515" />
    <peak mz="2028.694182" intensity="4044.032252" baseline="2714.099896" sn="3.589" fwhm="0.227922" />
  </peaklist>

</mSD>
```
