## Supplementary material for "Type 1 LacNAc and LacdiNAc on *N*-glycans as molecular biomarkers of human melanoma cells": spectrum 5.msd

```
<?xml version="1.0" encoding="utf-8" ?>
<mSD version="2.2">

  <description>
    <title>N5</title>
    <date value="Wed May 25 22:03:42 2022" />
    <operator value="" />
    <contact value="" />
    <institution value="" />
    <instrument value="" />
    <notes></notes>
  </description>

  <spectrum points="9737">
    <mzArray precision="32" compression="zlib" endian="little">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</mzArray>
    <intArray precision="32" compression="zlib" endian="little">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</intArray>
  </spectrum>

  <peaklist>
    <peak mz="1199.387959" intensity="4291.088783" baseline="2681.409611" sn="1.953" fwhm="0.416879" />
    <peak mz="1200.412839" intensity="3836.442934" baseline="2682.169578" sn="1.400" fwhm="0.356818" />
    <peak mz="1377.498794" intensity="5586.743096" baseline="2795.790190" sn="3.519" fwhm="0.218223" />
    <peak mz="1378.471544" intensity="4783.477946" baseline="2796.490182" sn="2.507" fwhm="0.321157" />
    <peak mz="1539.500354" intensity="27553.906621" baseline="2904.981291" sn="37.241" fwhm="0.309690" />
    <peak mz="1540.515277" intensity="20309.226913" baseline="2905.377881" sn="26.325" fwhm="0.276542" />
    <peak mz="1541.551199" intensity="10584.987134" baseline="2905.782677" sn="11.629" fwhm="0.608122" />
    <peak mz="1701.613012" intensity="34362.923929" baseline="2949.822604" sn="57.587" fwhm="0.360745" />
    <peak mz="1702.613317" intensity="25111.209518" baseline="2949.919718" sn="40.675" fwhm="0.362225" />
    <peak mz="1703.588481" intensity="14360.958675" baseline="2950.014393" sn="20.968" fwhm="0.256657" />
    <peak mz="1704.613442" intensity="6845.092129" baseline="2950.113901" sn="7.166" fwhm="0.243851" />
    <peak mz="1705.622954" intensity="4336.547566" baseline="2950.211910" sn="2.554" fwhm="0.340035" />
    <peak mz="1742.595065" intensity="5127.303417" baseline="2953.801359" sn="4.190" fwhm="0.542391" />
    <peak mz="1743.612029" intensity="4800.651183" baseline="2953.900091" sn="3.564" fwhm="0.391795" />
    <peak mz="1744.580385" intensity="3969.109980" baseline="2953.994104" sn="1.962" fwhm="0.444142" />
    <peak mz="1783.614304" intensity="4745.004249" baseline="2951.033265" sn="3.623" fwhm="0.358802" />
    <peak mz="1784.608587" intensity="4333.012101" baseline="2950.889853" sn="2.795" fwhm="0.422942" />
    <peak mz="1854.590696" intensity="4344.478634" baseline="2940.795915" sn="3.073" fwhm="0.272866" />
    <peak mz="1855.705882" intensity="3866.024301" baseline="2940.635066" sn="2.029" fwhm="0.216445" />
    <peak mz="1863.613036" intensity="31108.666155" baseline="2939.494569" sn="62.341" fwhm="0.362609" />
    <peak mz="1864.626620" intensity="25687.242206" baseline="2939.348374" sn="50.404" fwhm="0.428102" />
    <peak mz="1865.601980" intensity="15475.589787" baseline="2939.207692" sn="27.810" fwhm="0.304615" />
    <peak mz="1866.599031" intensity="8126.515281" baseline="2939.063882" sn="11.521" fwhm="0.314459" />
    <peak mz="1867.619013" intensity="4635.583571" baseline="2938.916763" sn="3.773" fwhm="0.289353" />
    <peak mz="1870.588869" intensity="4468.673569" baseline="2938.488403" sn="3.415" fwhm="0.328107" />
    <peak mz="1871.587203" intensity="4161.401846" baseline="2938.344408" sn="2.733" fwhm="0.248212" />
    <peak mz="1872.666956" intensity="3569.416036" baseline="2938.188668" sn="1.412" fwhm="0.426705" />
    <peak mz="1929.650541" intensity="5024.669254" baseline="2916.159920" sn="4.998" fwhm="0.487226" />
    <peak mz="1930.724869" intensity="4734.910771" baseline="2915.699732" sn="4.317" fwhm="0.380274" />
    <peak mz="2025.701707" intensity="20032.165686" baseline="2872.325874" sn="44.868" fwhm="0.304464" />
    <peak mz="2026.686661" intensity="19022.523275" baseline="2871.646603" sn="42.262" fwhm="0.373308" />
    <peak mz="2027.685027" intensity="11483.571594" baseline="2870.958083" sn="22.554" fwhm="0.386183" />
    <peak mz="2028.713526" intensity="5748.841147" baseline="2870.248782" sn="7.544" fwhm="0.295871" />
    <peak mz="2029.676464" intensity="3958.359843" baseline="2869.584693" sn="2.856" fwhm="0.331338" />
    <peak mz="2032.609249" intensity="4105.155440" baseline="2867.562106" sn="3.253" fwhm="0.600842" />
    <peak mz="2033.720620" intensity="4120.213399" baseline="2866.795652" sn="3.298" fwhm="0.360799" />
    <peak mz="2073.700505" intensity="7695.360032" baseline="2839.223626" sn="13.189" fwhm="0.404137" />
    <peak mz="2074.705690" intensity="7270.411743" baseline="2838.530402" sn="12.046" fwhm="0.281826" />
    <peak mz="2075.725090" intensity="4832.160409" baseline="2837.827376" sn="5.425" fwhm="0.304275" />
    <peak mz="2076.720217" intensity="3797.228934" baseline="2837.141089" sn="2.614" fwhm="0.390443" />
    <peak mz="2102.713360" intensity="4771.882126" baseline="2819.214984" sn="5.430" fwhm="0.455548" />
    <peak mz="2103.705072" intensity="4894.109972" baseline="2818.531053" sn="5.777" fwhm="0.220909" />
    <peak mz="2104.717875" intensity="4200.509311" baseline="2817.832576" sn="3.852" fwhm="0.293182" />
    <peak mz="2187.711553" intensity="5287.126960" baseline="2756.306510" sn="7.495" fwhm="0.272027" />
    <peak mz="2188.705552" intensity="6174.771737" baseline="2755.470595" sn="10.131" fwhm="0.323054" />
    <peak mz="2189.689934" intensity="5683.143194" baseline="2754.642766" sn="8.681" fwhm="0.405061" />
    <peak mz="2219.787196" intensity="8741.910605" baseline="2729.332106" sn="18.114" fwhm="0.468100" />
    <peak mz="2220.800284" intensity="10149.300154" baseline="2728.480138" sn="22.369" fwhm="0.305215" />
    <peak mz="2221.802167" intensity="6044.321221" baseline="2727.637591" sn="10.003" fwhm="0.474380" />
    <peak mz="2222.819554" intensity="4669.839996" baseline="2726.782007" sn="5.863" fwhm="0.347350" />
    <peak mz="2248.795829" intensity="6641.901443" baseline="2704.936941" sn="12.050" fwhm="0.493328" />
    <peak mz="2249.845397" intensity="5736.198009" baseline="2704.054294" sn="9.286" fwhm="0.469408" />
    <peak mz="2250.817423" intensity="4826.106960" baseline="2703.236857" sn="6.505" fwhm="0.407578" />
    <peak mz="2251.805918" intensity="3725.831416" baseline="2702.405570" sn="3.138" fwhm="0.301175" />
    <peak mz="2252.795762" intensity="3558.556680" baseline="2701.573148" sn="2.629" fwhm="0.214513" />
    <peak mz="2363.803630" intensity="5387.741660" baseline="2606.786036" sn="9.032" fwhm="0.301376" />
    <peak mz="2364.798682" intensity="6112.658135" baseline="2605.920818" sn="11.394" fwhm="0.385732" />
    <peak mz="2365.810047" intensity="4529.488359" baseline="2605.041414" sn="6.256" fwhm="0.251476" />
    <peak mz="2366.828611" intensity="3764.934083" baseline="2604.155751" sn="3.775" fwhm="0.354917" />
    <peak mz="2392.826853" intensity="4818.176278" baseline="2581.549735" sn="7.364" fwhm="0.329223" />
    <peak mz="2393.814877" intensity="4829.373490" baseline="2580.690626" sn="7.407" fwhm="0.274577" />
    <peak mz="2394.806478" intensity="3913.564318" baseline="2579.828408" sn="4.395" fwhm="0.323800" />
    <peak mz="2509.915018" intensity="7408.409693" baseline="2482.670642" sn="17.239" fwhm="0.368757" />
    <peak mz="2510.929896" intensity="7881.670566" baseline="2481.883984" sn="18.911" fwhm="0.347943" />
    <peak mz="2511.890649" intensity="6165.271995" baseline="2481.139281" sn="12.910" fwhm="0.272404" />
    <peak mz="2512.901838" intensity="4462.998802" baseline="2480.355484" sn="6.952" fwhm="0.221839" />
    <peak mz="2513.901535" intensity="4015.646126" baseline="2479.580594" sn="5.390" fwhm="0.217601" />
    <peak mz="2538.900766" intensity="7464.322840" baseline="2460.203079" sn="17.844" fwhm="0.314165" />
    <peak mz="2539.900928" intensity="7454.547037" baseline="2459.427829" sn="17.824" fwhm="0.216366" />
    <peak mz="2540.910392" intensity="5541.251941" baseline="2458.645369" sn="11.007" fwhm="0.359431" />
    <peak mz="2541.936100" intensity="4426.463430" baseline="2457.850317" sn="7.034" fwhm="0.384351" />
    <peak mz="2584.889142" intensity="3935.390272" baseline="2424.556363" sn="5.554" fwhm="0.254248" />
    <peak mz="2585.910312" intensity="4046.528680" baseline="2423.764829" sn="5.969" fwhm="0.257035" />
    <peak mz="2586.913845" intensity="3835.139390" baseline="2422.986966" sn="5.198" fwhm="0.381660" />
    <peak mz="2728.925930" intensity="3305.449117" baseline="2326.835278" sn="4.042" fwhm="0.208158" />
    <peak mz="2729.892152" intensity="3869.530035" baseline="2326.270638" sn="6.380" fwhm="0.321030" />
    <peak mz="2757.900585" intensity="2739.638620" baseline="2309.903094" sn="1.825" fwhm="0.214247" />
    <peak mz="2758.935555" intensity="3488.241422" baseline="2309.298279" sn="5.013" fwhm="0.282308" />
    <peak mz="2760.045897" intensity="2930.240754" baseline="2308.649419" sn="2.646" fwhm="0.690396" />
    <peak mz="2875.034715" intensity="4531.407539" baseline="2247.736754" sn="10.978" fwhm="0.448413" />
    <peak mz="2875.974276" intensity="4952.522069" baseline="2247.388496" sn="13.018" fwhm="0.311060" />
    <peak mz="2876.983509" intensity="4133.515709" baseline="2247.014412" sn="9.089" fwhm="0.365915" />
    <peak mz="2903.992752" intensity="4194.749534" baseline="2237.003139" sn="9.737" fwhm="0.376430" />
    <peak mz="2904.982274" intensity="3504.513811" baseline="2236.636362" sn="6.313" fwhm="0.456198" />
    <peak mz="2905.977639" intensity="3609.904769" baseline="2236.267419" sn="6.848" fwhm="0.395538" />
    <peak mz="2906.969712" intensity="2535.066857" baseline="2235.899696" sn="1.493" fwhm="0.293528" />
    <peak mz="2950.985107" intensity="2789.431513" baseline="2219.584905" sn="3.003" fwhm="0.343990" />
    <peak mz="3019.011336" intensity="2813.598150" baseline="2194.370235" sn="3.570" fwhm="0.319952" />
    <peak mz="3020.114947" intensity="2830.940917" baseline="2193.961169" sn="3.678" fwhm="1.364649" />
    <peak mz="3048.045019" intensity="2598.504589" baseline="2183.608581" sn="2.492" fwhm="0.770029" />
    <peak mz="3049.186338" intensity="3041.532497" baseline="2183.237813" sn="5.164" fwhm="1.062148" />
    <peak mz="3078.073668" intensity="2703.269445" baseline="2177.607158" sn="3.268" fwhm="1.185237" />
    <peak mz="3165.990013" intensity="4203.327202" baseline="2160.470697" sn="14.131" fwhm="2.689967" />
    <peak mz="3166.997569" intensity="4468.368016" baseline="2160.274306" sn="15.986" fwhm="2.530915" />
    <peak mz="3194.578451" intensity="3114.799901" baseline="2154.898301" sn="6.892" fwhm="2.233571" />
    <peak mz="3195.942516" intensity="3275.319588" baseline="2154.632420" sn="8.062" fwhm="0.468919" />
    <peak mz="3196.956333" intensity="2856.047265" baseline="2154.434809" sn="5.054" fwhm="0.670094" />
    <peak mz="3197.990473" intensity="2651.139368" baseline="2154.233237" sn="3.584" fwhm="0.416014" />
    <peak mz="3240.792130" intensity="3777.136960" baseline="2145.890432" sn="12.480" fwhm="3.041616" />
    <peak mz="3242.225177" intensity="3166.079818" baseline="2145.611106" sn="7.823" fwhm="1.326010" />
  </peaklist>

</mSD>
```
