## Supplementary material for "Type 1 LacNAc and LacdiNAc on *N*-glycans as molecular biomarkers of human melanoma cells": spectrum 7.msd

```
<?xml version="1.0" encoding="utf-8" ?>
<mSD version="2.2">

  <description>
    <title>N7</title>
    <date value="Wed May 25 22:04:57 2022" />
    <operator value="" />
    <contact value="" />
    <institution value="" />
    <instrument value="" />
    <notes></notes>
  </description>

  <spectrum points="9760">
    <mzArray precision="32" compression="zlib" endian="little">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</mzArray>
    <intArray precision="32" compression="zlib" endian="little">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</intArray>
  </spectrum>

  <peaklist>
    <peak mz="1199.407329" intensity="4541.570152" baseline="2938.011513" sn="1.876" fwhm="0.267400" />
    <peak mz="1377.496515" intensity="6952.984461" baseline="3084.145185" sn="4.563" fwhm="0.229323" />
    <peak mz="1378.477638" intensity="4940.113631" baseline="3085.117756" sn="2.190" fwhm="0.217979" />
    <peak mz="1539.515934" intensity="19626.270388" baseline="3226.600855" sn="23.290" fwhm="0.384071" />
    <peak mz="1540.553858" intensity="13133.965212" baseline="3227.081826" sn="14.089" fwhm="0.450051" />
    <peak mz="1541.589537" intensity="7953.793547" baseline="3227.561757" sn="6.731" fwhm="1.199982" />
    <peak mz="1701.577235" intensity="8898.015926" baseline="3278.399917" sn="10.001" fwhm="0.400145" />
    <peak mz="1702.589600" intensity="7311.133347" baseline="3278.494508" sn="7.187" fwhm="0.256961" />
    <peak mz="1703.623020" intensity="5617.858019" baseline="3278.591067" sn="4.175" fwhm="0.302604" />
    <peak mz="1863.623587" intensity="11402.564495" baseline="3260.931332" sn="17.972" fwhm="0.312908" />
    <peak mz="1864.621351" intensity="10281.808611" baseline="3260.723245" sn="15.520" fwhm="0.420771" />
    <peak mz="1865.598319" intensity="6896.194544" baseline="3260.519494" sn="8.047" fwhm="0.300733" />
    <peak mz="1866.624450" intensity="4067.719952" baseline="3260.305491" sn="1.790" fwhm="0.237233" />
    <peak mz="2025.700268" intensity="10526.335815" baseline="3177.579668" sn="19.279" fwhm="0.303291" />
    <peak mz="2026.711149" intensity="10552.049322" baseline="3176.789381" sn="19.364" fwhm="0.383340" />
    <peak mz="2027.717712" intensity="6589.329428" baseline="3176.002470" sn="8.968" fwhm="0.433054" />
    <peak mz="2028.635220" intensity="4411.661787" baseline="3175.285180" sn="3.251" fwhm="0.414437" />
    <peak mz="2073.657768" intensity="3822.912274" baseline="3140.087429" sn="1.859" fwhm="0.590215" />
    <peak mz="2074.715758" intensity="4321.576270" baseline="3139.260313" sn="3.221" fwhm="0.279857" />
    <peak mz="2075.689111" intensity="3673.539739" baseline="3138.499365" sn="1.459" fwhm="0.246914" />
    <peak mz="2102.713198" intensity="5642.670852" baseline="3117.372460" sn="7.034" fwhm="0.354804" />
    <peak mz="2103.782694" intensity="4934.738096" baseline="3116.536349" sn="5.069" fwhm="0.197334" />
    <peak mz="2104.779798" intensity="3916.360861" baseline="3115.756833" sn="2.234" fwhm="0.354539" />
    <peak mz="2187.741273" intensity="4415.825126" baseline="3048.171826" sn="4.049" fwhm="0.417982" />
    <peak mz="2188.689879" intensity="3886.863070" baseline="3047.339060" sn="2.487" fwhm="0.241481" />
    <peak mz="2219.801095" intensity="4861.258968" baseline="3020.027014" sn="5.542" fwhm="0.333329" />
    <peak mz="2220.785322" intensity="4625.363330" baseline="3019.162976" sn="4.837" fwhm="0.280641" />
    <peak mz="2221.818932" intensity="4418.690401" baseline="3018.255586" sn="4.220" fwhm="0.324233" />
    <peak mz="2248.800213" intensity="5094.928934" baseline="2994.569144" sn="6.419" fwhm="0.322194" />
    <peak mz="2249.810651" intensity="4684.618738" baseline="2993.682096" sn="5.171" fwhm="0.307145" />
    <peak mz="2250.830410" intensity="3933.841779" baseline="2992.786866" sn="2.879" fwhm="0.245561" />
    <peak mz="2251.814662" intensity="3642.132996" baseline="2991.922807" sn="1.990" fwhm="0.403381" />
    <peak mz="2392.919372" intensity="5262.372884" baseline="2868.040281" sn="7.817" fwhm="0.283531" />
    <peak mz="2393.812641" intensity="5329.869981" baseline="2867.255994" sn="8.043" fwhm="0.282532" />
    <peak mz="2394.896949" intensity="4908.470427" baseline="2866.303975" sn="6.673" fwhm="0.439795" />
    <peak mz="2395.896052" intensity="3659.251164" baseline="2865.426766" sn="2.595" fwhm="0.445026" />
    <peak mz="2396.906818" intensity="3607.451774" baseline="2864.539317" sn="2.429" fwhm="0.286588" />
    <peak mz="2421.836585" intensity="3931.959053" baseline="2842.651063" sn="3.598" fwhm="0.312455" />
    <peak mz="2422.812739" intensity="3761.712058" baseline="2841.794003" sn="3.040" fwhm="0.346051" />
    <peak mz="2423.881780" intensity="3972.428209" baseline="2840.855389" sn="3.740" fwhm="0.358240" />
    <peak mz="2424.861704" intensity="3350.533376" baseline="2839.995018" sn="1.688" fwhm="0.349944" />
    <peak mz="2438.849833" intensity="4540.022593" baseline="2827.713486" sn="5.695" fwhm="0.329257" />
    <peak mz="2439.908598" intensity="4734.864196" baseline="2826.783894" sn="6.348" fwhm="0.341425" />
    <peak mz="2440.910364" intensity="3493.410986" baseline="2825.904347" sn="2.222" fwhm="0.286850" />
    <peak mz="2467.903479" intensity="5075.407395" baseline="2802.204480" sn="7.650" fwhm="0.310373" />
    <peak mz="2468.914318" intensity="5107.949396" baseline="2801.316966" sn="7.766" fwhm="0.364764" />
    <peak mz="2469.926763" intensity="4069.713517" baseline="2800.428043" sn="4.275" fwhm="0.359245" />
    <peak mz="2509.909967" intensity="3974.128044" baseline="2767.864034" sn="4.141" fwhm="0.348127" />
    <peak mz="2510.936173" intensity="3933.084989" baseline="2767.047011" sn="4.005" fwhm="0.479597" />
    <peak mz="2511.938033" intensity="3689.320542" baseline="2766.249372" sn="3.172" fwhm="0.558908" />
    <peak mz="2538.885720" intensity="4281.007710" baseline="2744.794746" sn="5.351" fwhm="0.351893" />
    <peak mz="2539.915423" intensity="4846.460469" baseline="2743.974939" sn="7.327" fwhm="0.307813" />
    <peak mz="2540.956069" intensity="3485.274285" baseline="2743.146420" sn="2.587" fwhm="0.523984" />
    <peak mz="2584.887956" intensity="3471.979244" baseline="2708.169681" sn="2.724" fwhm="0.300056" />
    <peak mz="2585.943587" intensity="3260.024086" baseline="2707.329232" sn="1.972" fwhm="0.489787" />
    <peak mz="2728.886943" intensity="3744.570577" baseline="2607.087658" sn="4.452" fwhm="0.366267" />
    <peak mz="2729.901000" intensity="5244.425417" baseline="2606.468815" sn="10.333" fwhm="0.380106" />
    <peak mz="2730.935890" intensity="3760.325157" baseline="2605.837260" sn="4.526" fwhm="0.391737" />
    <peak mz="2731.925460" intensity="3562.478407" baseline="2605.233361" sn="3.756" fwhm="0.333923" />
    <peak mz="2757.923591" intensity="8594.869584" baseline="2589.367643" sn="24.054" fwhm="0.310546" />
    <peak mz="2759.001576" intensity="9951.540578" baseline="2588.709787" sn="29.516" fwhm="0.306576" />
    <peak mz="2759.998482" intensity="8444.589947" baseline="2588.101412" sn="23.496" fwhm="0.299279" />
    <peak mz="2760.990187" intensity="5298.676133" baseline="2587.496210" sn="10.886" fwhm="0.261122" />
    <peak mz="2761.936398" intensity="3598.683040" baseline="2586.918771" sn="4.066" fwhm="0.442292" />
    <peak mz="2786.989466" intensity="5392.167277" baseline="2571.629791" sn="11.568" fwhm="0.255508" />
    <peak mz="2787.989167" intensity="4860.927056" baseline="2571.019710" sn="9.399" fwhm="0.255221" />
    <peak mz="2789.019582" intensity="3724.140208" baseline="2570.390885" sn="4.740" fwhm="0.299645" />
    <peak mz="2789.995147" intensity="3293.358470" baseline="2569.795532" sn="2.975" fwhm="0.319959" />
    <peak mz="2874.933812" intensity="3211.205146" baseline="2524.858249" sn="3.041" fwhm="0.324340" />
    <peak mz="2876.236519" intensity="2888.423599" baseline="2524.369890" sn="1.615" fwhm="2.399859" />
    <peak mz="2877.995333" intensity="3197.591083" baseline="2523.710544" sn="2.995" fwhm="0.292498" />
    <peak mz="2903.990523" intensity="3243.757112" baseline="2513.965449" sn="3.327" fwhm="0.406004" />
    <peak mz="2905.138460" intensity="2732.772932" baseline="2513.535110" sn="1.000" fwhm="0.500428" />
    <peak mz="2905.968649" intensity="2976.721454" baseline="2513.223888" sn="2.117" fwhm="0.443946" />
    <peak mz="2906.758696" intensity="2802.639811" baseline="2512.927715" sn="1.324" fwhm="1.455768" />
    <peak mz="3047.999349" intensity="6161.147345" baseline="2459.979322" sn="19.673" fwhm="0.410292" />
    <peak mz="3049.365949" intensity="8026.027068" baseline="2459.561295" sn="29.630" fwhm="1.629380" />
    <peak mz="3051.006660" intensity="4536.242721" baseline="2459.270491" sn="11.071" fwhm="0.225459" />
    <peak mz="3052.103985" intensity="3640.961131" baseline="2459.075998" sn="6.306" fwhm="0.768748" />
    <peak mz="3077.604044" intensity="7322.051286" baseline="2454.556296" sn="26.540" fwhm="1.441287" />
    <peak mz="3079.000619" intensity="8434.736827" baseline="2454.308763" sn="32.647" fwhm="0.398222" />
    <peak mz="3080.108523" intensity="5061.961484" baseline="2454.112395" sn="14.250" fwhm="1.111260" />
    <peak mz="3094.004659" intensity="3257.448576" baseline="2451.649405" sn="4.457" fwhm="0.315391" />
    <peak mz="3095.089904" intensity="2885.325537" baseline="2451.457053" sn="2.402" fwhm="1.261669" />
  </peaklist>

</mSD>
```
