## Supplementary material for "Type 1 LacNAc and LacdiNAc on *N*-glycans as molecular biomarkers of human melanoma cells": spectrum 8.msd

```
<?xml version="1.0" encoding="utf-8" ?>
<mSD version="2.2">

  <description>
    <title>N8</title>
    <date value="Wed May 25 22:06:04 2022" />
    <operator value="" />
    <contact value="" />
    <institution value="" />
    <instrument value="" />
    <notes></notes>
  </description>

  <spectrum points="9792">
    <mzArray precision="32" compression="zlib" endian="little">eJxE1nFM3Xdb//8zezvvec+52VmHxUmlYrFkoTkNGRlZaOhNRkYWGhYyMrKcheZkZGRhoSHDYj2VfbFYnFQmFor1TOpxWKzMM7FYnKcycVio1FNxuOM8k4rD4aSeisXi/D16f36Jf1x5Pq/XdX3O3n2fz+G+Q6GfOxx98OcOh3f+3OFQwc8dXijh4Z87PFwur9bX6ut5FNvlnfZi+h59Uj+FaVy2u85z5qHjh6NFxw+HKrH6+OHhRtV5/PBC3/HD4QFZApPmKfkyZs3W+ZbZg13O0nV4OK/LeXgYK7EeI13OYdapHwgqFJclug4vjMun9Cl5GrOyddmW+YM/7zODihb9vH/jz/v3Ye3P+0zeqYbUlD5rL8e37D544vDCwyec5YSz8JITzqMvP+Hfpa/ljTzKW3mnvRjv40M4jlNq2c6qZ3N8y07oF3zuL/jcoBZKfsHn8vJf8Lm8/hecS97K2+Wd8h4cwoR8XJ7UT/F52ao+55lQ7HB4R+xwdFfs8EJ+zJn1hbyCVwYVrjJviDm3vIl3YJe8W9bL+/gAH+IjfNROwrMTPCmfkk/rU/oZ/RxfxGV5hmf5Gm6Y5/iWfFsfOuk+Tx4OPYq7Tvp3n3TGoMKF+mJeYV5pXq1v1DeZNfMWeRtvN+uQd+ljvMesl/ebDfAhHjcf1yfNJ2VTQYVSshnZrPm8flGf1i/pM/qsvbWgQhvyTfm2nR2/eHj4oV907l/0/vC8X3TmX/Qe6cP6cn2FqpU1YJPdCO/gXTxmb0A/aHeIj/IlvmyeUev6sm6f0X14uEY1BrXQ1O1zur1b+k591/9VdFA2xMeDCif1U3xazevTdpZ4hufuf87b7uVte2/L3/bf1mff9u/4f+5e1f8//64eOyqrQr/k3VERFfsl/71f8sz97JT//il7KqUqe+2omIqrVK/7xWzv4fAKFvyyzw5quPGX/Zt+2b5+4Jd9Jib1Bad9joqomIqr1Gn/htPOf9q70udsffb63BNW6muwrs/nYkQelbXwtqDC7UENd+pj5j36Af1Qn3eaj+K42YTZJJ/mi0GF0/aWZRl91nxVlpNtybb5jl/xPvyK3++veB943q84myrVh/XlvPJXvMNYhw12m3ibebu+Q9+l79cP8BHZJE7r0/Is5jD0jv/OO967d9wBz+MFvIgX81Isx0pZ9TveP173jjuRN+qbsEXWZt7BO3lM9dsZkA3yuHxMn9RPemaaz6h0UMPLsgxfMV/l6zznudCvuge181ed6VedCUt/1Tssq1L1qvlX/fex3Sxmpwf79QMYx1H745g0m+TT8hSf5fN8MajoEmZxNajQhmdyQQ1v6UP9ztLv+8Cd/e6K5/c7Fy/CUnk4qIUKfaW8mtfyOt7Am8yb+52Xt/J27DKP8W7ehwN2B+0M6UfUuPlEUNFJ/TTOms/JFu2nMas2VOiMv31nfJe464zznfEdnnEmWSVWyWp5Ha8ParhRH+HN2Ibtnu2Qd9rt4j28Vz6AQ7IRe3F5AidwElPmM3wW0/aWZVn9Km7Icp7bxh2/5u5+zbmw8NecDcP6il9zPl4va8TmX/Nb4y3ytqCiHfrOoEKxoKI9+l7P93lmQD+oHzKL8wQfMxvXT5gnZZP6aZw1m5MvytP6Jf2yPstX+Zo8Z3dbFhpw7gG/kQH3ynfyvAH/Bl6IJfJSHsZKrBrwvfM6bDBv4hF5s+daggq16dt5J4/Z67HXx/vlA/IhHscxnJAlzad5yu4sLsrSmNWv2lvjG3yTb9ndvn/md533Xed913mDWsh/17vKi81KzcKyCl7Jq8yqeR2v5w1BLTTpmz3TYtbG23mnvEsf03fre3k/H/DMoNkIH5VNYNJ8SjbNZ8xn5Ys8LcvwrPkaX5fl+Bbflod+3b/h1937r/t38J0879f9G3hhUMPFZqU8/Ov+ZptV6Cv1Vfpqfa2+zl4jRuTNvEXeytt5pzzGu3mvvI8PBBUdNItjwmyMT8iTdqZlszivT/Ml82V9xk5Wv8rXzXJ8k2/f/3cM+l0O+tsx6N/Bd/H8QX87eBEvkYcH/Z3lFbyK15jXmTfwxqBCEbNmO63Yjl3YbdZr1s8H7A/qh/gojskneNLuNE+Zz8rnZGlZRpaVrcrW9Ov6DbOcbFO2pQ/9hu/gN5z9N5yb5/H833B2fRGWYpmsglf+hrOrelmD3cagFppkzbyFt/J23sm7eLfn+oOKDspGeJwncMI8KZvGGdms5+bki7gsz8hX5Kv6Nf262YZ+k2+b7Tjr3s86/1n3jnlnnZ0X8uKzzs7DvJxX2q3mNbxOXs8b7TfpI0FFo7IWWat5O+/kXbyb99rptzMoG+Fx+ah8TD/Ok0EtTJul+IzZnH5ev6hP65f1GX1Wv6Jf06/znCw05N8z5HsY8nsIKrpLny8vHPLvwbCsTFZhXqnq9A36Jh7h0aCGW/Rt9tt5J3bb6cMB80E+Yh7nCT7OJ/ik3Sme4rPyeVzSZz23YrbGN3iOb5lv3z/vsPsfdv/Dzj3szPpd+jxeMOzc+iJ9sb5UH9aX6ct5Fa8OarjG87Wyen2DvtF+RN+sj5q18nbewbt4N++x088H+KB8BBM4Lp/gk3yap/isz5yzm+ZLfJmv8FU763Y29Dn9pn5bHzrn33XOv+uc94rvOud7OOffpC+UF+tLeBgrsEpWY15nt4E3ypv0EX2UtwYVbscu7Jb38D47/foBNaofl0/yGZz1OXOyeTuLsjRmZWuydb4hy9nb1G/fP+uI+x9x3hH3P+K8+gJ9ob6Yl/IwL+eVWIN1svoRZ+YR3ixv8Wwrb5d3yGO8W97L+/mA+QiPmyfkY/px/URQ0UlM2ZuRz2PazjKu6NfNNuxsYug33fFvOvdvOvf/XwW/6V5/0zmxIqhodVChOmwIarjRrMlec1DRqL7VThvvMO/kMd7De3m/ivMxe+N8Aqcx5fkZe7NmczzNl+RZXLWzLsupHeed87wznne/593tee+1KlPVZjWyWrN6bMJmu21mHRjDQYwHFU5iyjNzPG225JmMfo1v3v/s33IPv+V7+y3/fqxS9bxJHvkt3w9v5TF5N+/j/Sr+W74P8zGc1KdwVj9nZ54vybL6Nc/leCjuNxv331KlcXeOlXH/HnktNugjvNWsO+4ecUAWl42raZ6yN4uLZmk7a5gz25aF3nNn7/k+3/O57/lcXssjPMpb3/O52CeLyxJ8XM3LV3BdtmkW+m33/9veld92Xr7zt51ZX6SvwOrfdv+8ljfwRvMIj8pa9Z36mL5H3+f5AT7IR4IKxfUJPm6WxGnPzPE0z5hn+YpsjW/wnHybh0ada9S5Rv07R51NvxPzR51PXiQv5qXyMC/HKqyxU2vewBvNI/JmfVTeqm/DLoyZ9/I+3q/idhL6cZw1m5MtejatVvRrZuuy0AVnuuA8F5zj/ypcKC+64Ez6Sn2Vvlpfw+tlEWyWRWUt+jbegTHsCWqhDwdlcbujPGF3TD4um8BpTJnNyOeCCi3KM7IV+6t8nef4plnod75Xww/9jrvDvN9xRizWh80qeY1q1Ddji6wNOzEm6+a9vN9zg7/j++Rx2Rgf5xN2kkENT+EMzskXcdlORrbi2VW+znPyLb59/1wJ95hwtoTffcL3GlSoQFYcVKg0qHDYbpms3E5FUOEqWTWvtVOnr9c36Jv0ER6138LbzNrlXTwm75H34qBsxGyUJ/h4UNFJ8yk+jXOeWbSTxiyumK+areOmfsfvOv/vOvfvulcs0Zf/rnv9XefjNViPjWZNdqK8xbyNd8i6zLt5D++T9+OIbFSW4OM8idP6WZzHJZ+xrNb4pmdC7zvD++7wfed43zn0xUGFw7IKWbW+xk4db5A18QiPylv0rUFFO7DLLMZ7eB/vxxGfNSpL2B/Tj+uTfIpP85mghueCCqftLpll+Apfla/x3P9VKDTm/sacfcxvie/E/DHfv6wYS2VhXo5VY/4NvMZOLW/AJoxiq3k77zDv9FyM92C/fEA2ZGeEj8oT+jGelE3rZ3Fen8YMrpiveXbDbJNvybf1od/zrv6es/6ec2Le7zkrL+TFvISHeTmv4FVBRav1tb/n3nkDb5I38yhv5e3Yhd2yHs/32u3ng/IRTMjGzJNBDU/JZtWSfkW/Zn+D5+xv89BF57zojBedDwv1RRed8aL75GXyCl5pViWv0dfq68wa9I08YtbMW3ibvMNOF/bIes0GcAhHccxsnCeDik7qp/kMnzWf8xmLQYXTZhmeNVs1W8NN2bbZjnHnHne/uGvc2cednReNO7e+Aiv11Vhnr1HWpI/yFlmb/XbeyWPyHvM+3i8bwrgsIRu3lwxqeApncM58Majokp0MrsrXZBt8k2/x0O874+/7nf2+++W7ft85eeHvu19eIivDClkVr+a19uv09XYasRlbZG1BRTtk3dij7zcb8syIPsHHZBN8ElM4K5szn/dMWr8kz+KqbF2Ww23ccck5L7nLS35Xl5xXv0ufxwuwGEux3LyCV5pX89qgog3YdMlZeZS32mnjHbwLe7BP1m9nwOcM8TgfNUuYjfOkfCqohWnzlNmsfo4vmqf1SzwbVHTVbM3uun5Dv8m37e34A/+OoEKP/oF753m8gBfy4j9w7/rSP3D3+nJ9Ba/mNfI63iBr0rfo24IKt8u6sNu8x6xX3q8f4ENmI/q4WUI/xifMknzKbFqfMpvFRXmaL/EsX+GrdtZxUxaa8G+Y8H1M+DfwnXwXFuqLJ5xdXzbhO5BVBRWtNqsxq8VGbJI38xZs13dht76X93m23zODGJePysbNpvQp+SwuytOyZZ6VreKGLGd3m4c+cL4PnO8Dd/yBM/I8XsALzYo+cE59qT7MK3ilvJrX8jrewJvMm3lU1oYdPqdT3iXv1vfwPrN+PhjUwojZqL0x+QROYUo2w+f4or0lzOKq/XWznNkW3+Y7/tDZ/9DZ/9DZ+a4/9Jv8Q+fmRbwEy8zLzSt5Na/hdUGF6+00YbNZlLfydt5hr1Pfpe/W9/A+z/TzQT7C42aj+oR+nCc9MyVP8Rk+xxfNl/iybAXX9Ju4ZRZKOnvS2ZPOjnlBhQrkRbw46fxJd87LsUpeLavl9byBN/FmHuWtvN3zMezGfhzw7BCP81E745gManhKnsI5+bwsjRlZVrbG12U5viULfeisQQ0/9KHzfug94XlYKC/ixfJSXoaV8ipZDa/DRoxgS1DRjg/drZ1ufa9ZPx+QjfC4eYKP8wk+iSmctTsnn7eb1i/xDF/hq0EtrNvdwG35jj9y3j9y3j/yd/CPnPmPnFm2K6iFfH0hL7JTHFQ4jOV2K3kVr+F1dhowImuWteg7glroknXLes37ZYOyER7nCT5untSn7MzxtCyDK/o1+UZQ4VxQw1v60KSzTzr3pHNPOivmywp5UVALJfowL5t0Vqy2X8Pr5PW80U6TPqJvNo/yNt5t1sv7zUfkCT6hUmYz+llMBzW8LM/KVvka35Dn+BYP/bEz/rEz4s4/dsY/9t7ywqCGi/Wl8rI/9veCV8pqeC2PyKPYhh0YM+vFfv2gnREe5wn5GJ9QKZ87o58LKrSoT/Nl+xl91v4qX5fn+KbZln6bP3jZOS+7y8vOetk5sfCye5SV6Et5GVbKq+zW8Dpezxt5xDxqt5W3YZdZt6yH9/EBPmgW56M84bkx/QSftDPNU3yWz9tJmy/LsnxFvipfDyqcM9syC005r8qfctYpZ51yp1POqiplVfoa81pezxt5E2/mLXbaeDvGPNtj1qcf0Mf1CZzASUzZn8NFOxk7K3zDbFO/zUN/4nv+E3f4J34/f+L3/ifOxAuwBEvNyuTlvNJulbyW18kaeROPBBWNmrfLO+Vdshjv5X2832wA4zgqH+MTnpnElGxGNodp2ZJnMnxFtsbXeY5v8e37573i+77i/q74vnneFefFYlkJL8UKfQ2vu+K3zRt5xH4ztuk77XTpu817eB8fkA+Zx2UJPiYflyf1k/KUbA4XVTao6Kra5KHp71X0wWlnmnaHWDjtTPJSHublvNJOtXktNugjZs08at6ib9O38047Xbyb98r7cUg2wuP2E/ox/TifxGm7M2aL+iWzZVlGtqJflW/Itu6f8U+/V8MP/an7+1Nn5XmyAizWh7FcX8mr7NRiPTbJIn/qnNhmpxNjZt2817yPD/AhPmIvwcdkSf203ZRsVjYnS8sysiyu63P3z/SR83zkHcT8j/wesERf+pEzfeRM+gpexWvkdSqib7Yb5W28nXfY6woq2hNUeAAHZSP24p4f4+PyJE7jjPksn+fpoKJLdrN8ha96Zs18XbbBtzD0Z+7wz5z3z/xt5Hl/5tx/5jvnxbyEh3k5r7BXaa8a67BB1mTebN7CW2UdZjF9r76P9+MIxu2N8nFM4rQsZW8OF/UZ+Yp+Tb/hczb5lmxHyn2mfL8pZ+P5vDDlXnlJUNEyrMBqOzUpZ+MNsiYe4VFsM+uUdfF+HMG4WQIn9NOY0s/ioj5jf41v+O/l+BYPXfW7uOqucNdV5+EFWHzVHWG5vtKsmtdgAzZiFFvstGOnnRjvlvfwfhyUD/G4fJSPYVI+edW55Ck+K5/ji3xJnuFZeyv6Vb7Bc/Lt+2f8c3f25875587I83nBn7s3XoLhP3dnWGVeg/XmEVnUvFV16WPybuzXj5glcFw/IU96boqngorOms0HFU7LsuZrPIdb8m07D858r0KP4i4smHGeGXc340z6UqzASnmVnWpepyL6ZnstvE3Fghrutd9nNqCP20/ox/VJsylZSjYrm8clzJitmK1hDrfshD72fn3s/f/YuYKK7vrYfckLgwqVyspkFfoquzWyOl4vb5A38WZs1Xdgl3mM92C/2YBsBEc9O8bHeZJPmafszcrmZWnZclChrH5Fvo45O5tBLWybhf7CPf6F38NfOCcW/oU75CU8jBV/4Q7tVMtreJ2sCSOyqKyFt/EOeZdnumW9sn79CMZloyrJUziDi0FFl+wu86x8JajhNc+tyzbMNzE0605nvX+4c9Z98vxZ3zeWYKmsbNZvhVfaqdJX8zpssNPEIzzKW83b7XbKYtiL/bIBsxEe56PyMT7hmUk+ZTatT5nN8Hm+aLZktqzP8FVcx02z0F8671867186K+b/pfuUhfVlvPwvnVNfxWuwHhtlEfMob+FtvMOzXebd2KcfNBviIzwRVGgCJ2XT9mbM54IKp3HZPMtX7KzaWcdNWegTZ/vE2T7xXWPRJ+7wE+fCSn01r7FTyxt4ozzCo9jmmXbeYd7Fu3kP78NB8zgm9ONmST7p+Sn9dFDhGdmsbI6ncdkzWVzT5+xs4445v5853/Wcu5tzvqAWSmRhs3JeIavmNbJ63iBr4s1BDbfMOStvN+sw69LHeI9Zr75P368f5CP2RuVjsgme5FM8ZT5rPs8XZcs8w7PyVdywm5Nv4Y6/8hv6K/f6V37zfBfP/yv3+1e+e17Cw7ycV9iptFPNa+X1vIE3YdSsDTv0XWbdnunlfXyAD5nHg4om5OPyJE7jjPlcUOG0LGMva2+Vr8tyfJNvy0PXnPmae77mvNecl+ddc2ZehCVBhcPycjuVvMqsWl6rr5M3YkTezFvkreYd2CWP8Z6gwgM4KB+Rx3lClsRJ2bQsxWd9xhxfNEvzZbMMX+Fr8g3ckm3z0Ly7nnfX894Rvovnz/t7oC/kJbxUXjbv7LxSXsVreB2vN2sIaqFJFuFR3mrWjl3YLevhfXyAD/IRnzFmf0I/qZ/mKT5rJ63P6LP6VXtr+nV5Tr/Jt/mOBfe94L4XnJnn8YIFZ+bFsrIF74a+Sl6nb5A38ois2awV22WdQUV7sNe8nw9iHBP2xu0lzaZkqaAW5mVp8yWekWX1K3wdc3a3ZKHr7vW6M153Rsy77l55gbyIl1z3PsjLZZW8itfwOvMG3sgjPGq3lbfZaccYdpv3mg2ajehH9WN8nCf5FJ/mM3yOz/O0/SXPZ3FVvibL8U3z7fvn/Gv3+NfOF1S06K+d8a+d8a+dUVYpq8Y6bDBr4hGzFt5qr13egd3YgwNmQ3bifJSPYRKnZCk+w+cwbX8Vc/ots9Cie1v0Pi56HzFfX7ToO9WH9RVYJavmtbzerHHRWWRRWausXdbJu2Q9vFc2wAf5kHzEflw2ysflk/KpoBam5TM4L1/CjN0sX5Xn7GzJtu+f74bz3XA+LMQSDN/w3vEKXnXD94n1sgZZE2+WtWB7UAtdN3yfsl7eJxvAERyVjWESp3AG5zDts5bsZPiKbM3zGzzHt3job9zd3/gu/8b5/sb5eB4WyoswrC83q9BXBxWqwwZ5I4/wqHkrdgS10CWP8R7PD+CgbISP8gQm9dN8Fuf1acx4Jusz1/Q5Hko7V9qZ0s6UdiaeLyvCElmYl6W9Y1itGuRN8uaghlv0rbzdrEPfaTeGvfI++YB8kI/I4/IxnJBN8imeUovmGbsr8lX5Gm7illnopvPddLabznbT+68vwlIsw0p5zU3vm74Bm+w28yhv5e28w14Me+z28n75gH4wqIUR/ajZGCbNU0GFZ8xnzed52nxZnpWtBrWwrt/A7ftn/Ft3+LfO+bd+qzz/b531b/02eIk8zMtllebVvEZWb9aEzfoW3srbeSd2Y6/dQc/E+ZgsaWcaZ3Ae0+ZLZst2svoVvma2Lt/EbXxwybmWnGvJuZbcIS/kRfKSJfcoK+cV8ipeI6vj9byRR7BF3+6ZDntdvFvWiwOyQdmIvThPyMdwEqdkKT7L5/giX7Kb4Vm+ytd9Ro5v8m156O/8Pv7O3+S/c1Ys+Dtn/Tvn5KWyMqyUVdmr0TcEFYroW7DNrJ138lhQw73YLx/gQzzumYQ+qZ/y2dN8RjbL53lavmwvK1vFDVlOtmW+LXvw0+/VwsOfulO+61N3+qmz8iJZWF9uXsGreI1ZnVlDUAtNQYUi+qh5i712WZcsxrtlvbzffJAPyUZ5go/xJE7pZz0zr08HNbysz8hX9Tnc1G/fP+uy+1x2zqAW8pfd6bL3Ul7Kw7ycV5pX8xpeJ6/XN9hvwg55p6xb34cD+iE+YpawP4GTQQ1P6VM4h4uyJXsZnpWteTYn25Rt6x/6e2f7e+f6e+f6e+f6e+fiJbIyXs4r5FW8RtaAjfpmbPFsW1DDnRjDXvt9vN/OgP1B2ZBshCf4mDyJU3ZSfEY+q5/TL/Iluxmela3xdTs5viULfeYuP3Pmz3z3n/nu9bt4Pi/kRZ+5TyyTVciqeLWsDhtkTbJmz7fI2vRdGNP38j6zAXuD+iH9CE/gOE7itN0Un8VFXMIsrpqtezbHN3FHxvky7hTzMs6VcZcYzjiXrNysUl8lr8V6eYO8UR7hUVm7vtO8C3uxTzbAh3AUx2Tj9if0Sf2Uflqf8vwsn5en9Vm+znM89A/O9A/u6x+cixfwon9wtn9wNl7GK3gVr8Z6e42yJrsRWZS38jbegTHssdPL+/mg+YjnRnlCPhZUOKmftJPiM7I5e/M8LV+SZ/kKbphtmW3z0Oe+3899v5j/ubPyws+dV1/Cw1gRVLT6c+8lr5XXBxVt0DcFFW72fBu2yztkXfqYvpv38X75oM8Y0o/wBB+TT9hJ8imeks/iIi7Zy5itmK3JNnBLts1D/+j9/Edn/0dn57t4/j86Py+Shf/R9y+rwBp9PW8yj/BmWYu+Vd/GOzHmuR7sx8GgFkbsjuK4fIIn7U7hjGwe0/KsbI3neCjrTFnnyfregwoVyIp4sTzMy3i5vFJfxWuy7pPXBzXciM3YIm+116Zv13fyGPbK+2QDOIKjPjNhNsGT5lM8JZvFRVlatsyzslW+Jsvhlue3+Y4v/Ia+8L5+4Q6/8N3ri/Wl+jKs1Nd84Yy8TtbAm2Qt+jZ9B+/kMd5j1sf7+SAf8XmjPMHH5RN8MqiFac/N4bydtGyJZ+xk+Spfl+dwWxb6J+f7J/f6T75jLPwnd8pLeJhXqwbeHNRwi/02WYedLn0v9sn6+RAfsTfKx2QTPGl3EmfM5mWLPB3UQgZX7K7JN+xtyrZlO1acZ8WdrfieV3zPK87Dy+VVQQ3XyGp5vb0GfSNv5lHe4pk2fTvvtNfFu9WAfkiNycb1SfuT+in7KT7L58zmzdJ8mWf4itkqX+c5+Zb90C3nvOU3gjtvOeMt3y0P88qghmuCCtfbawoq3HzLGVWHvsteTNbN+2SDOKIf5Qk+bj7hM6b4dFDhGZw3X8KMeVa2wtcxZ3dLFvpnv5V/9r3+s7P9s++VF8iK9GEsk1XIKv/Z+WT12IjN2CJv4+12uuz2YJ9+gA/yET6K4/YmcBpTZrN83iztM5Z5hq/gOubMN/m23dCqs60626qzrfp+sXDV94thrDCrVHX2GvRN8mZsxXb7nWYxsx7eKxswG8FRWcJsgidl0zxlZ06f1mfMV3kON81C/+L7+xdn+RffId/Jd/2Le+KFshJe+i/eOaw0q5bV8jrzeozIouYt+nbsNO/i3byX95kP8iE+Ih/FcUwGtTBtPovzuIQZ+Qqu++wNz21h6Etn/NLfkC+d8Uvnw3xZIZbIy3kVr8V6fSM224t+6Tvk7WZd2G3WiwNmg3yIj/KE+XhQ4aR8Cmfks7J5n7EoW+YZ+QquY04eWnOuNefCnWvuDAvXnAnD8nJZJdbIamX1+siac2Gbvt2sk8dkPXb6cBBHMGE2ZidpnpLN46J8Sb6Mq7gmX7eT02/y7fvn+Vfn+VfvVVDhnf/qvngBFunDWGannFf9q3OZ1fF6WaO+SR+xE+WtvI13YMxOt51e3i8bNB+RjcrGZBOySdm0bIbPyhZxSZaRrfBV2QbPeWaLh75y3q+cE3d+5Zxf+V71BUFFi7A0qHDVV+6R1/F63sgj9luxzW4Hxsy6zXp5v2yQD2HC3rhZUj/Fp/mMnUVMy5ZlGX1Wv8LXMSffun++dfe57oyYt+58675jXiwrxfKgFirkVet+H7xW1ohNdiKyKG81b8cu7DbvNevnA3wIR+0l+BhP2ps2T+G8fEm2YraGOf0m3+I7/s3Z/s1v4t+c79/coT6PF2CxPvxvvmvzCl7Fq+U1vJ432IuYtWKbrN2sU9/Fu7EPB+wN8hFM4LgsaW+KT3suJZ/l87iEGVnWfI2v283pQ18749fOhnlfOxsWB7VQIg/zcqzCGvO6r53NrEnWjK3Yjl1mMbMe7NePYFyf4ON2kp6f0s/KF/VpeUa2pt/Q58w2Zdv44L8707+7s393rn/3nWIhlmDYrByrsCaoUJ2+njfyCG/+d9+p/Vbezjt4l3lvUAt98gH5oP04JmTjsiRO4wzOy5cwo1+xt4E5z2/x0IYzbvheN5xxw71hgaxIVsJLeZm8fMM5sUZeK6+TN/AmWQu2mrfzTuw267HTrx/Sj5qPY1I/JU+Zz8rm+SJf4hnzFVzHnGwTd9x2d7ed67a7u+03e9v9YZG8mJfwMl4eVLgKa7A+qOFGO02ej2Cr3Q5Zpz7Ge3gv78chjMsSfIxP4JRnpn3ODJ+TLZovyTKyFdkaX5dt8i3z0H84638463845384Jy/4D981L8GwvExWidWy2qCiDdhk3oyt5m283Wd18ph5j7yP98sH9INmQ/o4T5iN8wnZFJ+2M8PnZIu4jFnZCl/DnGc27W3zHTnfec695nznOWfFYlkJL5WH9eX6ipzzYq28Tl4vb+QR3sxbzFp5O++Ux4Ja6JMN4IjnE2Zj+iSfNE/p58zmZWnZEs/wFb7K13nOzpbd0B33esc5Me+Oc2LxHeeUhbHijvPJavT1QQ03qha7bWYddrqwR9+Pg2ZD9kZxTDYhm8RUUOEZ+/OyJfNlWVa2IlvHnNrxn87zn77n//Q98zxe8J++Z178n87Fw7xcXqmv1dfrG3kTb/ZclLdih50Y9pj38n4cMhvBMf0En/bMDM7bW8KMfoWv8nWes7tlN7TpbJt+y5vOx3diHhZiMYbNyjbd16Zz8Wpey+t4A0Ywim3YYb8bezzbi4PyOCb0Y3yCT2IKZ2VzfJEvYVa/5rPX+YZsk2/fP9t/fa8WHsad/+XO/svvWJXJKmRVvFpehw2yJh75L98jtpm3804ew17zPhzSx+0n+JhsnE/yKXnKMzP6Wb6IS5iVrZiv8Q3ZJobuOtNd3+Vd93XXue66M14cVKgUy7FSXmWv2n6tvo43YMS8Bdv0HWZdPGa3m/fJBnFEP8oTfJwncdpeSjbL53FJnw1qYR03fO4W3zZ7cMudbfmbsuV8vHDL2XgpD/NyXrnlbLzGXq28njfKI/Iob5G18w7zLuyR9eIgDtmLm4/ihH4KUzgXVHTJMxnzFVzHnHwLd/y3u/tvZ/tv58LC//adykqwDCtkVVhrXsfredN/O4u+DTsxZrdH3mc+IBuSxfmobByTsimcwTm7S+ZZ/Yp+zc46z8k3+bZZ6J5z3XNn9/xGcRcWYNE9d2YWxnJZpaya18jqecM9Z+PNZm36Dn0X9tjp5X180HyUjwcVnbSbwln9vFmaL8mynlnDDdy6f5Zt97TtPJi/7SxYoi/ddhasDCpcJa/FejsNsghvVu32OrE7qOHeoEL99gYxLh/lCfmYfkKf9FnTOCObky2aL2FWtiJbM1/nOb7Ft81C/+Os/+Oc/+M7/R9nDSpUIC9SZfoKs6r/cW/6BrMIRlWHvNu8jw/K4/pRnlCT9qdkKdmMnXm+KF/iGdmK+Rpf5zmz0DfO8I0zfOM3yQu+8d/nxd/47+srzap4La+TN2LETlTWytt4B+/CHn2//QGM2x2Tj+uTfIpPy1P2Zvm8PM2XeEae5au4gZsY+l/387/+vv6v8/FdQYUKghouDipUKi/DSn0N1ukbeCOP8Oj/Oid2yDplMd7zv86Ig2YjmDAbkyX5pJ0UnzGb54uyJZ7BVVyXbfDNoBa29aHQd8M7Qt9d+Fbou9EH+XfwkdB3hx/jO/kunodP4h57e0PfDe0z24+lsgOyg0GFnpY/g5X2q81q9M/r67Be1oAv6yM8at6if13fxt/k7fIO3smPy2PYLevhp/hp/50+9a7+rP4cHzE/z0dl7+NF/SVM6i/jFTvTPvMqn+Efyz+xc12fDiq6ZL6Mn5tl+Rd8Fdfsr8s2+G3ZJm7JtmWhB9xbUNEHH/ju8EP8O/iYftcD3w09od/Nn+QFvPABd8f38f3yp+wekB2UPS17Rn9IXq1/Tl6LdfiivBGb8FU8aidq/3V8A9tlx+y+xY/LTvBYUOFus7f5Kc/28j7zd4IK9evflQ/pz+vj9kdlF/j78jH5JT4hT/JJ2RR+pJ/BWf0cv8av8xuevcmX+DLPeDbLv+C35Ku4jl/LbvM7fJNv8W27oe/zDn6fu/w+94iPfJ+7xF2YZ5b/fe5RX2S+X3ZAdlBfJn8an5VXyQ7zatlzvJa/YPcIf1H2Em+UvWK3WXZU36J/gx/DDjtvmR3HGHbLevC0eZ/dM/guDsnOmZ3HUUwEFXo/qPBFe+N8Iqhw0nzSc1PyabyKH+Oc2TU7i5i2sxRU+DNZ1vwL/arddfxansNNs7sqtON7Fd6xw53xb+/47sLD/JGghh8z28l38Tx80k6Bnb24T1bMS3gpP8AP2inzzDP4rOwQVmONWS0ewRftv2TnZf2r2Cw7yluwFd/EY57r4J14wk439uh7+WnzPp/Rzwfkg3gOz8vifJQn7I7hpaDCSZw0v8yv8I/Mr/qcj/ksn+Pz5ot4U79s7zOzz/kXslu4pv8ab+vv2L0bVPie/Jv79/it7w4/8C13+S13yR/6lrvkj8h28se/5fcsz+P5vEBeaF6E+/EpswNmB82eDmqhQnYID+ufs/e8/oj+Rf1L+pc99wo2B7VwVP5aUOHXsU12DN/CLox5/qRZt+d68LS8Dwf0g+ZnVZwnZBfNxvklnuQfml32/JT+Ck/hjPmsbC6ohXlZGm+af8o/w6ydVfxSvo4bdm/zO/yunXsY+n739v3ev+93b9/vzvQ79U/gbv2TvOD7vXe8SLYfn7J7gId5mfnT/Bk7FbySV8mr7dTIamV1snr+oqyRv8yb+Kt41G6Ut8hft9vG35R1YKfsOD/BT5qd0p/Wv6M/49l3cUh2TnbePC67wBOyi3gJk7IPzS7jNKZkM2aznp3D67JFWVp9pv8cV8zW7K+bbehz/A6/i9t2vrl/Zw9614IafuhB7xs+FtTC45iH+eZP8j2qWF+if+pBv9kH3Z3+IH+aPyN/1s4hXsWr8XnzWtkRfUNQw43ylz0TMTsqi8paeCu+adYu68DjdmKyk2Zvy3r0p3ifejeo0Fl758zO4ygm7I/xi/ySnQ/5Ff4RzuCsZz7h13DR/Kb9Zf1nPCPL6r/gt3DN/teyDX5bdke/ybfwG3noB9zbD7i3H3BvP+B9w8d/wDsny+P5vIDvsVdkvp8fwLC+jJcHtVChf1ZehdX4vKzWs3XmR/iL2Gj2Cr4aVOg1e6/L3tC/aecY7+CdvIufsBPTn+Q9dk/jO/oz5u/ikP48vxDU8Jidi3zccxM8iZf102ZX8WP9Jzivv2Ge5jf5Mmb0Kz5v1c6X+nV9LqiFbfk3+K1v+21+2z3ho992V9/2vwnfdk98tzw/qFCBbA/fa17Ei3kJHrAX5gflZfpyXmG/Ul7FD/Pn+PNmR+w0YKMsYnZUH9W34Bv4JnaoE/a7scfeKXt9/B3zM/xd2Vk+xEfk5+2OYkI2Jhvnl2RJnMQrsmmcUdc8u2jvhtmSPKPPylf4Ldkq/0q2gTnZHX4XtzH0kLt6yDv1kP//8ZC/Yw+5L74Tn8DdsifN92CRbJ9sP38Kw/qnPV+hf5ZXyqrU87JafZ3njvAX+UvYpH/VbhRbZG122/EtPI4x+UnzHuy13yfr52fwLA5hXH6Bj3nmot1L/AOeNLvMp2Qf8ZRsJqjorHzOc/N4A28GNbyMGbtZeyv2VvmX/Cuz22Z3cEt/Tx76Qf9b+YPeqR/0Tv2ge8LHgwo9gflY8IP+99GsyG6xrIQ/xQ/wg2bP6J+1Vyk7hM/Jnsc6/RGzBv6S3SaMmDXzo/KoeQtv5W/gMeyw85ad4/wEdutP4WnsxwH5oOeG7I/w8/w9+ShP2HmfXzQb118y+wAncUp+hX9kJ2X+MZ+Vz+F1vCG7afYpX5Z9jl/IbuGaZ7+Sfc1v8xzftHvXfBtD3/H3/zv+hn3H+/Yd75l+p36XPu877hD3yAplRbxYVmKvVBaWlcnK+TOySqySVctq7NXyF/gRbDB/yfxljGCzLGqnFd/Qt2OH2Vv8OMawW9Zjp89nnOGDOKQf4ef5e/yC3feDCl/Uj/MJnuQf8sv8Cp/mKT6Dn+jncVGfDiq6hJ/h5/IsX8Ev8Su763yD5/gd/90t3L5/bw+7t4f9Rh92bw977/AJzJc/yQvMCnnRw+6N75eV8gN2DvKnZc+YPxvU8CGslj8nfx7rZEd4PX8JX/ZcE4/gUXxN9rpn3rD3puwYdmKXWYyfxFPYK+uzO2B3UD8kj+N7slFZgo/JJux9yKdkH5nN4Cxew+vyG+Y3+ZLsM/xc9gVf4av4FX4tu81zuIX3PLPts0M/5Hf6Q96xH/I7/SHvGO7S5/HduOeH/L2XFen3BxUqlR0MargcK8yflVeaV/FqeY28Fo/gi9iITfgqHrX7Grbq37TfgZ2ePS6P8ZNmb8t7eC++g2fMB3BIfx7f04/af19/Sf9BUNFJnDK7wj/CGf2cz5vXX+c3+E3PfcqXeYZn+Rf8Fv+Sr9n9Gm/L7uAWbpuFHvF37RHvFz70iL9t+Bg+/oj3S74bC2R7ZHv1+x/xN01/QH+Ql6ln9YfMqng1rzGrDSr6gufrZEf0L2IjNski9pvxNX0rtpm9ab8DO2VdeBLftnc6qOg7sjOyd3FIf14+qr+gH8NxnzMhS/IP+WV+hU/zFJ/BTzx33f4N+U3ZZ/rPcQVX5WvydX0O79i/y+/dv6Mf9r+TP+y9wod/2B39sPeKPy57gu/GAiz8Ye8V32en2LyEl8rD6hmzZ+WHeJX8OV4je4HXyertv6iaggpFzKJ2WvSt+jY77UEtHDPr4MflMezW99jtNeuT9eO7eNbsHMb1F/B9HLd7iU/wDz0zFdTCtPwj+zP6Obwmm7e3qL9htoTLsgx+gbfsfGW+we/gXfkW3+ahR71Tj7qvR71Xj7qzR/0WZTtxF+6W5au9dvbZKZY/JQ9jmb7crMKskh/ih7EGa/EIvmj3Zbuv2Imo1+Qt8lbeZtaujuu75Cd5t/yUvs8z7+gHcNBsCM8HNfweJuyMBxVOeuYyn8aUfsZ8ln9id05/jS9iWr6En9nNyLJ4K6jwV/oNzOnvqG196DHv0mPu5jF/zx9zL/rHH/P3iT+Je/R7zffxYl4if8puGMtk5bIK80o8rK8xe97sBVmd/ghvkL2Mr+hftXcUW7AV35R3mB/nJ2Vve+6U/jT269/Fs/pzGMdR+wm7Y2bjsglZEi/jFdm02VX8WPYJn+PzfBFv4qeyZZ7xOZ/zLzy3Iv9S/7X+tj6nv2tnG0M/4t35EXf0I+6If4c//CN+c/j4j3h/eB7PNyvUF+mL9SX8KX6AH/Ts07ycV/BKu1Xm1bIaWW1Q4XpZg/lL8kb+ivyo/jX+RlChNnvt+BYeN+/iMd6NpzzXa+8d/QAOys7ief0oJvAiXrL3gWc/xCmcln1kNmP/E/28/AbexGXMyLN2VvVr+nX+Nb/tmRzf5FvybXxgp7va6f8f7PRb4w/v9P8R8PGdfmfyJ+V7eKFsLy/m+4OKPmW3VH5Q/4z+WfND+sP657EW6+UN8kb+sv2I/Ki+Rf+62Rv8Tdkxs7f0JzBm1s178LRZHw7oB+0O6UfsxPGCLCEb4+P8kr0kTsqmZNP2UrIZ/ASvBRVaxLT5Tf4p/wyzuOLZVc+u6TfwNt61t80feNw9Pe6detw98Ycf99t73N8k2RO4W5bPC3ihWRHfJyvBUjwoK+NP8wqstFfFD/PnfGYN1ulftNegbzR/WRbBZnxN1mLeim/q3+JdGNOf9EwPP4Xv2B/gZ/l5PooJO2N4ST7Bpzw7zVP8qnwW52TzskV+g9/knwa1kMFsUOEV/S3PrNpb4+vyDXmO38F7+tCPuqugQt/Gh3/UXf2o3+CPui/ZEzwPC/SF5nv5PjtPYan+ID5tp5xX4CE8LHvO/vP2XuB1shfxJfNG3sQj/FV+FFvsvm73DWw3e0vWyY/zGD9p1sNPBbXQJztjPqA/i+fMz/M4H8X3zcfsjfMJWRIv66flV+3O4px+Xr7Ib/Cb/FO+zDM867kV/BK/8szX8jv6u/p7GNrlPdvl3nb5PfKH8BF8TPY437XLe8bzZXtwLxbLn9rl3rBMX47P2qvCavlz9mqxzuwIf5G/ZP4yRvRH8TVstf+GnTf5Md7BO+0dx5N2TmGvOiMb0J/Fc/bOy97jo7L3gwpflF+SfxBUOKmfxCv6q3wW5/A63sAlXFZf8FVcc4Z1vB1UOOdz7+I982/u39GPuaMfc0fqkR/z90r/+I95pzAf9+BesyKzfbxEdgAPYvmP+Vslr9Qf1tfYewGPyF6SNWHETrM8yl+TtWKbrJ0fk3fw43jCcyd5N+/hveZ9dvvxXTwbVPgcxmUX7CX0F/GSbEL2YVChy/Ir8o98zlWc1V/D6/obdm7iMmbsZvGWfg3X7XxtN6ffCir6jZ3QE/538Al39IT36Am/wSfck2ynbJc+X19gtofv5ft4MS/BA3hQ9rTdZ/WH9If1z2Gt/ojPqde/hC9jRPaq2VH96/xNz3Vgp1kMT8q7ZT28114fnpENmJ+Vn8e47D3ZKH9fdokncVI+5ZlpeQo/xk/MrvF5vmh+Az+VfWb/c57lK3zVbM3eumxDlsO7eM/sG7MH8rxHee4oz98p9Wie+9HvyvMumeXLCvgevheLscROWP60vWdlh2SH9c/Jn5e9gPXyxqBCEXxV1mwWxdfxDXkbb/fsMfNOflwW4ydlb/NTstN23+H9fIAP4jk8b+eC3TEcN5+QJ/mHsil+hU/LU/ix/lpQoUVMe36Jf8o/45/zLF/x7Brf8Mwd+SZu60M/7j36cXf04+4IH/lxvzX+BOb/uLuRFWGxvf3yUn7A7CB/mpebP4uHsNrO8/iC+Yv8Zfmr/Kjd11QbP4ZvmR23d0L/NvbY65Wd5u+Y98vfxbM4Yvae2SiO4UX5BP/A7iS/LLuiv4oz+k/wmtl1vsjTfMl8WZ/Vr/jMW/gVrss28I6dTTtbfJt/c/9OdruP3f7/JT66299ofGK3O8GC3e5EVmy+X1/KD5gdxPKgFirwkL1qrNHX8hf4Ef4ib+CNvIm/4nOafc5r+lZs07ebd+Jx8xP8JPboT9vp05/Bd+2elZ3jIziKF2Tv270U1PAHsg9xCqfNUvZm8BPz67gov4mf2lnmGfzCzgq/FVR0FdftbMhzeFe/jaF895Tv3cl3V/n+DuX7O6R/hD9mtpPvCmo4zyzfXoG8MKhoEe6XlwQVKtWH+UH+tGfKeQWvlFfpa/S1eMSzDfKX9E38Fdmr/Ci2qDf5Mey0E/Nst50efa+8D8/oB+Xn9CPqgr33ZZdwwvwDvKz/SM3au4bX5TdwyexT/Fy+wr/Er/Rfm9/2WXdkd/mW7Bt84Cf8DfoJ79FPuJefcC/6x3/CuyTbzfN5AS/EfbhfVmLvAB7Ecs89i4f0h7EGa+3W4Yv4kmdetvMKNmMUX8c37L5p55idt7BLfxLfxl7swzP2Bu2f4+/JLth9X3+Rj/MJ/BAv4zSmzGbszuE1z17HNC7JlvFze7fsfYnrstuyTdyyd08eetL78qR35Ul38aS7eNJd6J+Q75Y9iYVBRYtwPz6FYXsH7T3Nn8FKrDKr9hk1ZrX8BdUgf9k8IjuKr5m38FazN8zaZW/JOmVd+m55D57Gd8z6+UBQobN4Tn6exz3zHk/gGF7CD3zGhzil/wiv6j+2+4nnrsmuy27IbvIlvswz5ln9qn5Nv86/5rfldz13D0M/6Y5+0jvzk35XP+k3hY/gY/KdavdPel+wUF6E+/Ep8wOeOYjl5pXyKv1hfQ3W2nlBVm/2kqxR1sQjsmazqKxF1iprk7XzY/wtfpx3mZ+01yM7pe/DfnXW/Jx+xPw984T+Il7CpPxDvGIvxT+Wz+I8XpctmqX5En6mz5rd0q/6rDW+LtvAO3gXtzFU4N0p8FsqcCcF3h39E/rd+icL/G+VbK9sH5ZgqVlYXq6v4FV4GJ+3/4L8CK+Xvaia7Ef0zfgavo5t2G52THXpY/pu/rZne/X9+gE8i+fkIzzOR31+ws6YbFw2wT/gH5pdwWn9VTuzfN58kS/JlnnWzop+Vb/Gv7Kzjrmgopt27vJ75g/s8Y7scR97/G/UHu+IfhfmyXbLCva4D9yn36/C5mWyClmlvUP6aqwxe15eq3+B1/Mm+at41O5rstfN3uBt8jflx7ATu/CkeTf26vv4gN1Bu2f5OdmI/rw+zi/g+/KLskuY1F/GK5jCGTsf+6w5nJctytJ2l/insgz/XLaCq/bW+Ff8a/MN8zuyLdk92Te446e8M0EtPPxT3pufck8/5bfEd8ny8UnZHlkhL5KV4FOyA/ygZ5/m5bzCThUelj2HtVhnt8G8Ud9k3ix7DV9X7fJOPG7nBHYHFTqFp2Xv4ID+rGdH7L6HF+QJ+UX9B5g0v4xX5B/JruIszuF1edozN/XL+s/xC/0tXPPcBr+Dd+3dw1Chd6bQO1PonQkq9CjulOfJn+SFvDio8P5Cd8EP4EEslz3jmUr1nL5GXuu5F/gRs3reIGvSv2rnNWyRvYFvyo/xDt6JJ+x3y97G0/p35Gf073rurOwcxnFUPmZ+ST/BPwgqdBmn7E/zFL/KP8Y5dYPf9MwSX+YZO1mftcJv8S9xHTdkObyL9+x/gzv2elf2elf2uhf+BO7e6272ekd4odleXix7Cg/YeVr+DFbqD5kfxhqsxSNm9XYbeKOsyV5E1oyv6VuxDY/hW/LjvMvuSXxbdkp2Gvv17/qcQbMhPoLvyd/n4/wDs0n9ZftXZNM4o/8Er+nn+aK9G/aW+KfyzzBrdot/ZXYbc+qebBt3/LT//flpd/HT3hP+GH+cP4H5+j24V78PS7A0qHD4p/2d4U/LK+wdklXxw7yGP29Wh/XqZR4xOxrUcItn3+DH5G9hl/6EvW6zXn0fntEPyAf1I/bieCGo8EX5JTsfyC/rr2AKZ9Q1s+tmN3BJ/qlnMvov9Kt8XbZhL8fvyDaDGt7Cb/CBIndS5PdT5F6K3EuRe5Ht1OfhblUo3yvfx/fzErMDninDctkz/Fmswmp7z/Hnsc78iGr0TJM+Im/mR/lr2Ipt5m/yY/wt3ukzTvCY3W7ew0+Z95md0Q/qz5qdw7jsPbMLOCa7KJvgH/Ck/EP7k/op/Aivyj42u6a/HtTwDdlNviT/jGdkX/AV2ap+XX+bb+KWfvv+ff2M/y/zM35TP+Pvzc/4+4s7ZY/LnuC7eb7ay/djibyUh+2W8adlFT/jHcLDWCN/AY/oXzR/ye7Lsldkr2JU/7pZK7bjMVkHP44n7JzEHuw168Mz+K4akZ/HC5iQj/Fxfsl/Y4J/iJdxGlM+b8Zs1t6cbF6f5sv4mfxz/gVfsfslfiX7WnYbN2V3PbONoX3eqX3ep33uZ5/74Y/gzn3uR/aEeR7PlxXiXtk+vp8fNCu3/6ysUlaFz+HzshfMXzRvlEVkzbKovkXeKmvDY7IOWSeekMXsdeMpWS8f4GfNzmPc/gX5GI7jB/JJ+WV7V/hHsqtmH+MczuMNvGnnU/PP7a3ob+FX+q/lG3a29Pf039y/h2L3UOweit1Dsd+W/hH9o/qd+ATulj1Z7O+O+V4s1j+FB8zCvAyfwWdlh7Aaa+zWer7OrF7WgC/jK7KI+avmR/lr8tdVO38Lj2MMu+328FP8NPbjAJ717JDZeR6XjeL7eBEnMGk2aWcKP8KrOItzeN08zZftZvmKM9zSr/GvZBuYCyp0F+9h6Gfd0c+6o591P/yxn/WO6HdhPj4p22NW+LPeEdyPpbIDqtz8WTyE1ViDL+ARbMBGn9HkmWbewlvlb+Ax7MAu+cmgFt72uafsnjZ7R3YGB+Uj8jhPqEvyD2Qf4pTdK3hV/zHOmV/HG/qbnvnU/DPM4gp+af41z5nfsbeF2/f/7fv9Hdnv7+5+78R+78R+/3bcjU9ioVkxf4qHscze0/wZ+SHPHsYaWZ2sHl/SN9p7hUdkzfgavo5tZm965hh/C7vsnZCdxB7stXeav8PPmL9r76zsHMZxFN83G+MX7V3CJE7iFfzI7KrnPtZfw3n9DfkSz+Dn+i9wFdfsfIW39Zu4pR4o8R6oR0rcQ4m/Ebhb/2SJ/89f4reB+7DE7AB/2uxZfkh2GGtkdZ6plzfoG+VNsggexdeCir6hOvhbdo/zE3ZP2nkbe+X9eAbPykYwrn8P37d/Ef+/lus/pMt7DeO40eFwDudwWDBiUcSiEYXObFpplmmaaZrT6TabIYYhiiFGIUoihRKTJBJFXIUoiSiTUJJQlDAUmdRESUJRwkjCKKQwwijkvOLbHxfv677u+/N8n8/zK+uhfn7Q2vt6D/iH/IR8kn/MP5HPWj8vW8BF2Qt+Sf8Vvyx7p179oqDvPQcBBf3re9fge+8CbsRN37sO8m9xe0BBO+W7zIfwYfwePoKP1I/mD8riMEGWxCfzqXy6fg5/is/j8/1GgX6R7CyeU5dhBVYFFF6NV2S1VK9uUDfxf2CL47Rih7oL7zhOX0A3BswOyu7jCI7RREDhj62bwTl6zi/hK3yDK2beW78u1L+zod4N2hDqWoT6Xob6LuC3sm362+U7MFgWpndQHaOOx0QzybJUPo3PwF/wpH6O/JQ1eXy+rEh9Vr9EfR7L9MpllXyVrFr9O17F6/JGbFbf1G+xvk3WznfwXfI/9Xv4XnkfDqiH+VH8Sz1udgKnZNM0L19QP+MX+SX+Jb5xrBVcVX/Q+2Td2ufrstt12e05wQ27fTN3uza4Zbdrgt+pd2IIhmGEuSi9aHUsxlubKE+VZ2CWLCegoDzMl50J6EYRnsVzeMG6soBuVKgr8bL6ijVX+XpsUDfp3XKsVlmbukPdzffq35X346D8Po7gmN44Tqgf4xP1rDXz+AwXrVnC1/or+u/5T3rrwnwzwlwL/B9uCHMdwrwv6q3qbbgDd8mC9cIwHCMxWi8G4ymFMgP6O0v+i5ls607yuXhafkZWaKaYP8uX4gW9CjNV8mp1jbpWfQ3r1Y3mmvFWQAUt2C7rxG7soX5rB/Xu83/xD/kJ66fwiXrO7Dz/VH+BX5S9Ui+bect/5Ndw/R7XYo/vxx7XY4+/Nfiv9viWyjfKNuFW2sHv0g/hQzHCXKS5aIrnk/ST5al8OmbJc/g8zLemQL+IL+ZL8LxeublKvhpr9GuxTt2g14w3ZW18J3bpdWMv9uGA/qDesHqUf8hPyqdwRjaPC/Ln/KL8pd9dxreyFfygXsN1P/h+/mD/9FVANzbIvsZNuAW3/WD/uEsd8oNnwVwkRmMsJemn6WXx2XhKL58vlJfw52UXrK/ASryMNXpX+Fq+zux1cw3YLG+Rt6lv67XLOmV31HfVfer+gP4eMvdAPqI/xo/jBM7K5swsmFnEJfmy/K18Rb2KH2VrsnXh9h9uz+HuN27CreG+lbRTLwTDwu1ZL0ovho+XJ6iTMVU/HbMwW3YS88zkmy1QF2GJ/gW+Qn6Rr8RqdS1fh/XYaF2z/Kb5Frwta6du/q5ePw7q3ZeN4ph14zghfyybNjMjm+Xn+QX+Gb9o5gX/Ft/jhy9aF2HfEZ55/C99zW8K6O8tuC3CPedDArqxByMi3PcI953i9RMxRZauf5LPkeVivqwQi+m8rIyq6NoXNVGLNW2O2c53mO/EO+bv4j0c1Bvi7/MjOGZ+3Nwk/0RvHp/iomyJXza3EtCND+o1+udez/Ne7/Je+9vr/qq/UW/mt9IOPhhD9SP0ItXRGLvXvZWl8ul8BmarT/GnzeRbU8AXyc7qlcrOYzlexEt6tfxV/Tqz1/gGeTPexFZ5e0A3urBb1oN92G9mUP5APYrj+Eg+KX9Mc473VLao9xJf673h3/Lv6JM6aJ/v2j73dp/v+z57py37PNP4nV4wRuhH6cdgnDpBnmImG3MwT17EF5spoTJ1hblKvkpejVfMXccmbNb/g2/BNuww2833Yp/5QRwy9xf/UH9Cbwqf4Cw+1VvQe86/MPua3tEnedB+z+p+93O//+8E9PfX6o385v32hdspeL/nFMP19vFRGINxZpKsydLLwVPqPL0CdTGWqEvNncNy/Ur+Mv87X4fXsVH2B97CNms65J3qbuzBPvkADqmHHXfEzBg/yT/mn+CceoF/wb/CZWveylYDCv8oW/u810jf40j7jHT/In2bcKN6s/xb3B7pPsp3yUPV4fJIdZQ6BpMxzUwWf5LPxdNYYK4Uy9QVWKW+ZK6G6vjr2Ei3+FYzbXw7dpm9w/fhPfUAP2RmGEfpET/pPObouf5L9Rt+BVf1P8n+HeU7E2UvUfYRZR/q7yhEtifK/eIP8nF8on4Spqkz5Fl4Ek/J86hQr0R9wbEu8lWyS+oaquOvy5qohe+UdWMP9jnOgPy+dSM4ph6XP9Kfkc3x87JnuIgvzSzLV/RXKeiA9+qA+3PA/eH/c8D9UW854Hsp2ykLxjD5voBuRMnizSTI0zFLdpLPw9PqM3yhmWIstaZMXqG+yFfp18h/xzp1k/wmf4va1R1mu/hu6lOPmf3LzEP1I5rWn8V5+YL8uZkX/JLsNb3T/6AOiravaO8X/S/au4UbZZtxK26n4Gj70ouItid5DMbJUyhTLxtz5LlmzqgL9YvUJfLzfAV/ha7pN+o3Y7u8C7uxF/toyMyYetzMpHqan/2iZ+pF/ReO+Yp/J/v3Qc/VQed70PnS9oPugzoUw/QiZNHqGIw/6HnCTL1szFGfxnz9EqoyX6N3nZrlNwMqaKEOs13yHv6euVG9h/hIPoXTOKu/QEvq1+bef9Ga2fWHXNtDru0h/8Yecj0p/JD3Vh2FsXoJshRzaep0PpP/hXL1zsgKqVR+3poKeRVepnpZg14z3pZ30B3+rmzY2kc4aW4KZ+TPccnMsuyt/id1UIxrGeOZjnGe/IYY50pbZNsxRLYnxvliFCZhhtlcvpyvoMtUa7ZR1kyt+h3YKevGHv1evo/vd9xBHMYRc2P8pN40zsjmZC8CCn9l3Vv+Pf/x83ke9v047J3DnYedG0XwkYfda8rhC7EYS/Uq8RLWHPb88c3Uqe5W3zM36FgP+AnZNC3y72UfzAXF+lsp1t8Rsf6OiPXNohA+HlP1MjAr1n3CU+byqFB+TlbGXzJbzV/Rr+Mb+CZq0WuVtZvtol69QfWQfJgfkY2rp82+UL/CZfWnz+cT512Ncx3iPPtxzovfhsHqEIrQj5FlxHnO5TmyM3whlcrPyc7z5fJKs1XqarxCTfJWM2167dil7pHf4wdkQ+ph8yOyCdmUeoaWZCuy9/gR13D9Eed4xPnR5iPu2RF/c/HBGEoxfLw8nc894hzNF/EleE5eTpf4y+auYr1eB93jH8ge4pT6ibXztEjv1GuffzfePaNv4v07Ge+34r1f6iQ+DdPlRXyJvJLq1PXYqNfK99KAesjMfdkwP4qTOI8LuIhL9MbsB3NruCnB/hJ8ezA8we8m+F0+U5bNn02wt4CCytWVetXYaLZJ3sV3Ux8/QLPyp+pF80v8Mv9O/kEddNQ+j3pHj/pOH3V9MUadyqdT9lH3XpYrO2P2nPqiuoq/TLXyOtlts53Uo3dPPoBPcFZ/Xv85LuIKrU/0b1+ibwRtTLTfRO8E7pInydLUp9Sn+QIqUV/QK6dLifYquyZr5G/KWvG27I41vfxdGuSnaN0xz/kxe6QNxzxHuE2245i/FY75Zsri1Yl8NuZSgawYS2SleEV9FZvUrfxt7KR+xxiS38dReuTYsziPz/AfSX4vyd6SfO+SXFfMCCg8HyvwYpI98fV8A/5hvtvsHezT68chvTm9l+rIZNco2TGSXSM6S3XULu9JtncaUY+aGZdN0oxsBXce924fdy4Ud9x+j9uvrPG4dbIp2Sp9lWImxe+keA4wL8W7nuJbhNXUIJ+WL5h7pl75PJfqWKneh1TXLtUzSTXq2lTXjG/HTr0/Zb04qJ7kZ617qn5u5hP944Rn44RvEn51wvNBO6iAyk74pug9ovkTvme0QuFp7mOae5jm3z4swGL6M81v6Q0HVDCmnkrzGz86Nn1DkT86xx89T9Sh7qR+mvnR8fENrfIf8dt09y3dd4Nm+fUZnr8Mzzn+5yfX9Cfv6U9+n6//yf74NX5dpu9ppj4V0blM6zJdF/lQpn1l+c0s9yzLdeBX+YifXeefnS/O/exa8wO/uI6/ur+/+p7TMh+f7b2gfnpDsb95hn6z39+O/h++51sw</mzArray>
    <intArray precision="32" compression="zlib" endian="little">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</intArray>
  </spectrum>

  <peaklist>
    <peak mz="1459.540313" intensity="5745.450231" baseline="2450.193746" sn="4.782" fwhm="0.479989" />
    <peak mz="1460.520944" intensity="4331.511223" baseline="2450.978878" sn="2.731" fwhm="0.288418" />
    <peak mz="1461.484162" intensity="3129.306042" baseline="2451.750068" sn="0.985" fwhm="0.461005" />
    <peak mz="1539.503072" intensity="10255.320208" baseline="2512.668077" sn="12.232" fwhm="0.316538" />
    <peak mz="1540.476978" intensity="7236.749413" baseline="2513.299308" sn="7.471" fwhm="0.656008" />
    <peak mz="1541.712323" intensity="5220.341969" baseline="2514.099988" sn="4.287" fwhm="0.920711" />
    <peak mz="1605.588289" intensity="7448.664123" baseline="2555.500732" sn="8.402" fwhm="0.166934" />
    <peak mz="1606.594186" intensity="5360.559185" baseline="2556.152697" sn="4.822" fwhm="0.309908" />
    <peak mz="1607.611952" intensity="4633.602178" baseline="2556.812355" sn="3.575" fwhm="0.400668" />
    <peak mz="1662.637936" intensity="19684.455222" baseline="2585.487184" sn="31.631" fwhm="0.471277" />
    <peak mz="1663.576081" intensity="17345.342072" baseline="2585.822453" sn="27.336" fwhm="0.318595" />
    <peak mz="1664.614389" intensity="9638.986696" baseline="2586.193518" sn="13.080" fwhm="0.256381" />
    <peak mz="1665.595786" intensity="5353.499310" baseline="2586.544245" sn="5.138" fwhm="0.309001" />
    <peak mz="1701.617503" intensity="5871.790203" baseline="2599.417492" sn="6.370" fwhm="0.371137" />
    <peak mz="1702.603053" intensity="4549.897659" baseline="2599.769703" sn="3.801" fwhm="0.186613" />
    <peak mz="1703.530416" intensity="3237.837195" baseline="2600.101119" sn="1.245" fwhm="0.225568" />
    <peak mz="1808.620024" intensity="5092.946568" baseline="2619.356663" sn="5.533" fwhm="0.246373" />
    <peak mz="1809.658250" intensity="5389.545389" baseline="2619.369056" sn="6.205" fwhm="0.514006" />
    <peak mz="1810.671387" intensity="3876.726330" baseline="2619.381150" sn="2.820" fwhm="0.682638" />
    <peak mz="1824.625259" intensity="13538.118560" baseline="2619.547717" sn="24.920" fwhm="0.321850" />
    <peak mz="1825.614863" intensity="12638.516565" baseline="2619.559529" sn="22.895" fwhm="0.374014" />
    <peak mz="1826.602029" intensity="7360.472564" baseline="2619.571313" sn="10.848" fwhm="0.295122" />
    <peak mz="1863.621569" intensity="6117.519685" baseline="2620.013214" sn="8.398" fwhm="0.295808" />
    <peak mz="1864.612162" intensity="5367.147516" baseline="2620.025039" sn="6.605" fwhm="0.338532" />
    <peak mz="1865.600431" intensity="5036.572898" baseline="2620.036836" sn="5.818" fwhm="0.202058" />
    <peak mz="1866.623761" intensity="3451.063542" baseline="2620.049051" sn="2.003" fwhm="0.275816" />
    <peak mz="1867.700231" intensity="3096.498904" baseline="2620.061901" sn="1.150" fwhm="0.430669" />
    <peak mz="1970.718497" intensity="5050.848485" baseline="2588.856558" sn="6.675" fwhm="0.291900" />
    <peak mz="1971.728375" intensity="5043.001310" baseline="2588.503341" sn="6.662" fwhm="0.364084" />
    <peak mz="1972.656455" intensity="3598.951472" baseline="2588.178733" sn="2.746" fwhm="0.486798" />
    <peak mz="1986.714871" intensity="3687.425070" baseline="2583.261630" sn="3.049" fwhm="0.374054" />
    <peak mz="1987.696596" intensity="3846.191081" baseline="2582.918260" sn="3.493" fwhm="0.261268" />
    <peak mz="1988.683298" intensity="3457.027277" baseline="2582.573149" sn="2.421" fwhm="0.273313" />
    <peak mz="2011.698949" intensity="3847.155512" baseline="2574.523143" sn="3.620" fwhm="0.216214" />
    <peak mz="2012.708650" intensity="4109.163548" baseline="2574.169988" sn="4.372" fwhm="0.414945" />
    <peak mz="2013.707911" intensity="4249.805784" baseline="2573.820484" sn="4.779" fwhm="0.342074" />
    <peak mz="2014.728259" intensity="3374.316634" baseline="2573.463605" sn="2.287" fwhm="0.264514" />
    <peak mz="2025.658387" intensity="5298.951855" baseline="2567.152142" sn="7.871" fwhm="0.427769" />
    <peak mz="2026.688844" intensity="5548.867159" baseline="2566.541642" sn="8.600" fwhm="0.365667" />
    <peak mz="2027.686075" intensity="4260.728424" baseline="2565.950826" sn="4.891" fwhm="0.585517" />
    <peak mz="2028.692087" intensity="3910.247085" baseline="2565.354808" sn="3.885" fwhm="0.411001" />
    <peak mz="2173.824574" intensity="5539.490527" baseline="2478.101249" sn="9.973" fwhm="0.363778" />
    <peak mz="2174.814117" intensity="4467.116884" baseline="2477.428166" sn="6.485" fwhm="0.408264" />
    <peak mz="2175.728838" intensity="3813.327387" baseline="2476.805976" sn="4.358" fwhm="0.447552" />
    <peak mz="2176.571025" intensity="3087.637252" baseline="2476.233123" sn="1.995" fwhm="1.151244" />
    <peak mz="2376.818770" intensity="3103.166372" baseline="2338.454482" sn="2.775" fwhm="0.618418" />
    <peak mz="2377.854535" intensity="2979.777256" baseline="2337.724222" sn="2.331" fwhm="0.571736" />
    <peak mz="2378.869483" intensity="2877.690454" baseline="2337.008638" sn="1.964" fwhm="0.596407" />
    <peak mz="2379.796153" intensity="2828.180076" baseline="2336.355294" sn="1.787" fwhm="0.272969" />
  </peaklist>

</mSD>
```
