## Supplementary material for "Type 1 LacNAc and LacdiNAc on *N*-glycans as molecular biomarkers of human melanoma cells": spectrum 9.msd

```
<?xml version="1.0" encoding="utf-8" ?>
<mSD version="2.2">

  <description>
    <title>N9</title>
    <date value="Wed May 25 22:06:38 2022" />
    <operator value="" />
    <contact value="" />
    <institution value="" />
    <instrument value="" />
    <notes></notes>
  </description>

  <spectrum points="9768">
    <mzArray precision="32" compression="zlib" endian="little">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</mzArray>
    <intArray precision="32" compression="zlib" endian="little">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</intArray>
  </spectrum>

  <peaklist>
    <peak mz="1199.401116" intensity="3802.077218" baseline="1847.466975" sn="3.798" fwhm="0.431227" />
    <peak mz="1200.389125" intensity="2963.868117" baseline="1847.655863" sn="2.168" fwhm="0.344142" />
    <peak mz="1377.437172" intensity="4101.902036" baseline="1884.011001" sn="4.359" fwhm="0.402412" />
    <peak mz="1378.405041" intensity="4088.055124" baseline="1884.253606" sn="4.333" fwhm="0.259609" />
    <peak mz="1539.474552" intensity="13314.186058" baseline="1931.602442" sn="24.718" fwhm="0.324475" />
    <peak mz="1540.503748" intensity="11137.310205" baseline="1931.919401" sn="20.007" fwhm="0.436467" />
    <peak mz="1541.576393" intensity="5173.817492" baseline="1932.249742" sn="7.051" fwhm="0.741373" />
    <peak mz="1701.526139" intensity="5560.831800" baseline="1975.363694" sn="9.051" fwhm="0.408054" />
    <peak mz="1702.502316" intensity="4704.071114" baseline="1975.568992" sn="6.895" fwhm="0.312375" />
    <peak mz="1703.545077" intensity="3186.750880" baseline="1975.788294" sn="3.063" fwhm="0.480552" />
    <peak mz="1863.599509" intensity="4967.409611" baseline="1993.370588" sn="8.953" fwhm="0.385328" />
    <peak mz="1864.601706" intensity="5063.675470" baseline="1993.432098" sn="9.253" fwhm="0.286374" />
    <peak mz="1865.586375" intensity="3492.315097" baseline="1993.492532" sn="4.522" fwhm="0.239528" />
    <peak mz="1866.594042" intensity="2463.124820" baseline="1993.554378" sn="1.418" fwhm="0.162855" />
    <peak mz="1975.709600" intensity="4168.541845" baseline="1982.637891" sn="7.330" fwhm="0.397813" />
    <peak mz="1976.731846" intensity="3702.314512" baseline="1982.510432" sn="5.773" fwhm="0.394139" />
    <peak mz="1977.680041" intensity="2910.617145" baseline="1982.392205" sn="3.119" fwhm="0.479580" />
    <peak mz="2025.611286" intensity="3884.000390" baseline="1974.999753" sn="6.708" fwhm="0.354861" />
    <peak mz="2026.599597" intensity="3930.627413" baseline="1974.739402" sn="6.878" fwhm="0.218580" />
    <peak mz="2027.637886" intensity="3422.181801" baseline="1974.465884" sn="5.095" fwhm="0.395325" />
    <peak mz="2028.626675" intensity="2803.208274" baseline="1974.205407" sn="2.919" fwhm="0.403909" />
    <peak mz="2073.722757" intensity="2986.727029" baseline="1962.325707" sn="3.733" fwhm="0.343543" />
    <peak mz="2074.683319" intensity="2619.337426" baseline="1962.072666" sn="2.397" fwhm="0.374146" />
    <peak mz="2075.748844" intensity="2913.414923" baseline="1961.791973" sn="3.473" fwhm="0.436318" />
    <peak mz="2102.662093" intensity="3306.740160" baseline="1954.702194" sn="5.039" fwhm="0.381443" />
    <peak mz="2103.699539" intensity="3785.024004" baseline="1954.428898" sn="6.828" fwhm="0.189119" />
    <peak mz="2219.791953" intensity="3190.807433" baseline="1920.420662" sn="5.125" fwhm="0.335372" />
    <peak mz="2220.699481" intensity="3644.229491" baseline="1920.130142" sn="6.958" fwhm="0.291490" />
    <peak mz="2221.793853" intensity="2815.192698" baseline="1919.779808" sn="3.616" fwhm="0.241438" />
    <peak mz="2248.794379" intensity="3865.374199" baseline="1911.136312" sn="8.015" fwhm="0.500797" />
    <peak mz="2249.843227" intensity="3443.133602" baseline="1910.800551" sn="6.288" fwhm="0.401703" />
    <peak mz="2250.794590" intensity="2855.022799" baseline="1910.495998" sn="3.878" fwhm="0.223194" />
    <peak mz="2251.709354" intensity="2708.512572" baseline="1910.203160" sn="3.279" fwhm="0.234406" />
    <peak mz="2363.768656" intensity="2511.398925" baseline="1872.591927" sn="2.774" fwhm="0.374816" />
    <peak mz="2364.841509" intensity="2735.560944" baseline="1872.211303" sn="3.751" fwhm="0.479165" />
    <peak mz="2392.820138" intensity="4365.648794" baseline="1862.285134" sn="10.996" fwhm="0.381111" />
    <peak mz="2393.784682" intensity="4859.349916" baseline="1861.942936" sn="13.171" fwhm="0.493013" />
    <peak mz="2394.799252" intensity="4386.925020" baseline="1861.582990" sn="11.101" fwhm="0.394678" />
    <peak mz="2395.806674" intensity="2821.289128" baseline="1861.225580" sn="4.222" fwhm="0.345419" />
    <peak mz="2396.802553" intensity="2560.924036" baseline="1860.872265" sn="3.080" fwhm="0.283435" />
    <peak mz="2421.788994" intensity="3266.347353" baseline="1852.007654" sn="6.284" fwhm="0.279023" />
    <peak mz="2422.800568" intensity="3687.521991" baseline="1851.648771" sn="8.160" fwhm="0.383342" />
    <peak mz="2423.805809" intensity="2832.738624" baseline="1851.292135" sn="4.364" fwhm="0.335780" />
    <peak mz="2509.824871" intensity="3643.789498" baseline="1820.446632" sn="8.394" fwhm="0.340784" />
    <peak mz="2510.798285" intensity="4013.506974" baseline="1820.090978" sn="10.101" fwhm="0.217584" />
    <peak mz="2511.798464" intensity="3578.722683" baseline="1819.725546" sn="8.104" fwhm="0.333613" />
    <peak mz="2512.830971" intensity="2868.292344" baseline="1819.348301" sn="4.835" fwhm="0.364097" />
    <peak mz="2538.808960" intensity="4163.517060" baseline="1809.856797" sn="10.964" fwhm="0.373566" />
    <peak mz="2539.886872" intensity="5378.614984" baseline="1809.462964" sn="16.634" fwhm="0.281094" />
    <peak mz="2540.899950" intensity="3724.574684" baseline="1809.092818" sn="8.931" fwhm="0.213657" />
    <peak mz="2541.749228" intensity="2699.672417" baseline="1808.782520" sn="4.155" fwhm="0.636106" />
    <peak mz="2728.920901" intensity="2415.217578" baseline="1744.663118" sn="3.414" fwhm="0.347264" />
    <peak mz="2729.880766" intensity="2383.084829" baseline="1744.368521" sn="3.253" fwhm="0.307833" />
    <peak mz="2730.845322" intensity="2453.005928" baseline="1744.072484" sn="3.613" fwhm="0.385921" />
    <peak mz="2731.888430" intensity="2163.024925" baseline="1743.752338" sn="2.138" fwhm="0.704358" />
    <peak mz="2757.873637" intensity="4347.434408" baseline="1735.777080" sn="13.510" fwhm="0.322719" />
    <peak mz="2758.922764" intensity="5114.515142" baseline="1735.455087" sn="17.490" fwhm="0.411200" />
    <peak mz="2759.879879" intensity="4118.720876" baseline="1735.161333" sn="12.344" fwhm="0.414270" />
    <peak mz="2760.875426" intensity="2769.277411" baseline="1734.855785" sn="5.360" fwhm="0.426532" />
    <peak mz="2761.892577" intensity="2275.054221" baseline="1734.543606" sn="2.802" fwhm="0.346482" />
    <peak mz="2786.925762" intensity="2933.176697" baseline="1726.860538" sn="6.343" fwhm="0.304891" />
    <peak mz="2787.869540" intensity="3217.575418" baseline="1726.570878" sn="7.844" fwhm="0.432968" />
    <peak mz="2788.916269" intensity="2635.617055" baseline="1726.249621" sn="4.787" fwhm="0.271574" />
    <peak mz="2874.829985" intensity="2531.425850" baseline="1702.850713" sn="4.583" fwhm="0.723116" />
    <peak mz="2875.890480" intensity="2628.493574" baseline="1702.633070" sn="5.124" fwhm="0.451832" />
    <peak mz="2903.908098" intensity="2731.137949" baseline="1696.883091" sn="5.817" fwhm="0.338108" />
    <peak mz="2904.920464" intensity="2350.025827" baseline="1696.675326" sn="3.677" fwhm="0.388864" />
    <peak mz="2905.900834" intensity="2302.870404" baseline="1696.474127" sn="3.415" fwhm="0.498456" />
    <peak mz="2907.000802" intensity="2457.940391" baseline="1696.248384" sn="4.292" fwhm="0.294815" />
    <peak mz="3047.912242" intensity="6110.922307" baseline="1667.329513" sn="27.290" fwhm="0.354354" />
    <peak mz="3048.902944" intensity="7832.268271" baseline="1667.127453" sn="37.886" fwhm="0.413094" />
    <peak mz="3049.882615" intensity="5883.548614" baseline="1667.014147" sn="25.924" fwhm="0.594961" />
    <peak mz="3050.951183" intensity="3838.267159" baseline="1666.890559" sn="13.357" fwhm="0.434799" />
    <peak mz="3051.999578" intensity="2864.484428" baseline="1666.769304" sn="7.371" fwhm="0.332833" />
    <peak mz="3076.940218" intensity="5427.956165" baseline="1663.884732" sn="23.442" fwhm="0.583260" />
    <peak mz="3077.997270" intensity="7641.350222" baseline="1663.762476" sn="37.247" fwhm="0.510059" />
    <peak mz="3078.977703" intensity="6084.654822" baseline="1663.649081" sn="27.560" fwhm="0.424530" />
    <peak mz="3080.037697" intensity="4735.639853" baseline="1663.526485" sn="19.161" fwhm="0.473560" />
    <peak mz="3081.010354" intensity="3115.776832" baseline="1663.413990" sn="9.063" fwhm="0.445090" />
    <peak mz="3166.016713" intensity="2335.088650" baseline="1653.582366" sn="4.434" fwhm="0.403699" />
    <peak mz="3166.931448" intensity="2058.103990" baseline="1653.476570" sn="2.634" fwhm="0.515988" />
    <peak mz="3167.901218" intensity="1935.470448" baseline="1653.364409" sn="1.837" fwhm="0.698286" />
    <peak mz="3193.957023" intensity="2278.817420" baseline="1650.350860" sn="4.147" fwhm="0.865048" />
    <peak mz="3195.466395" intensity="2359.452195" baseline="1650.176290" sn="4.684" fwhm="1.290762" />
    <peak mz="3197.013908" intensity="1942.434445" baseline="1649.997308" sn="1.933" fwhm="0.862146" />
  </peaklist>

</mSD>
```
