## Supplementary material for "Type 1 LacNAc and LacdiNAc on *N*-glycans as molecular biomarkers of human melanoma cells": spectrum 10.msd

```
<?xml version="1.0" encoding="utf-8" ?>
<mSD version="2.2">

  <description>
    <title>N10</title>
    <date value="Wed May 25 22:07:14 2022" />
    <operator value="" />
    <contact value="" />
    <institution value="" />
    <instrument value="" />
    <notes></notes>
  </description>

  <spectrum points="9766">
    <mzArray precision="32" compression="zlib" endian="little">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</mzArray>
    <intArray precision="32" compression="zlib" endian="little">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</intArray>
  </spectrum>

  <peaklist>
    <peak mz="1377.494118" intensity="5391.149601" baseline="2409.685375" sn="4.230" fwhm="0.326051" />
    <peak mz="1378.407869" intensity="3877.744361" baseline="2410.373890" sn="2.083" fwhm="0.310062" />
    <peak mz="1418.491555" intensity="3748.271641" baseline="2440.577103" sn="1.903" fwhm="0.228900" />
    <peak mz="1419.392271" intensity="3269.900642" baseline="2441.255796" sn="1.207" fwhm="0.382993" />
    <peak mz="1459.500446" intensity="8459.378459" baseline="2473.736113" sn="9.066" fwhm="0.195050" />
    <peak mz="1460.501012" intensity="5858.580416" baseline="2474.560448" sn="5.131" fwhm="0.194595" />
    <peak mz="1461.448054" intensity="3712.456408" baseline="2475.340687" sn="1.878" fwhm="0.328784" />
    <peak mz="1539.501227" intensity="13245.439597" baseline="2538.044916" sn="17.765" fwhm="0.207457" />
    <peak mz="1540.538586" intensity="9261.309606" baseline="2538.735779" sn="11.168" fwhm="0.392001" />
    <peak mz="1541.541154" intensity="6205.348634" baseline="2539.403472" sn="6.098" fwhm="0.811538" />
    <peak mz="1580.526115" intensity="4347.778516" baseline="2565.366765" sn="3.115" fwhm="0.411394" />
    <peak mz="1605.526789" intensity="12354.977217" baseline="2582.016771" sn="17.649" fwhm="0.229608" />
    <peak mz="1606.603389" intensity="10033.793619" baseline="2582.733768" sn="13.475" fwhm="0.429979" />
    <peak mz="1607.623776" intensity="6068.002371" baseline="2583.413328" sn="6.311" fwhm="0.340026" />
    <peak mz="1608.603739" intensity="4103.135597" baseline="2584.065966" sn="2.755" fwhm="0.394837" />
    <peak mz="1621.581501" intensity="4144.540666" baseline="2592.708925" sn="2.864" fwhm="0.268978" />
    <peak mz="1622.591825" intensity="3736.765586" baseline="2593.381783" sn="2.113" fwhm="0.263180" />
    <peak mz="1662.588339" intensity="26470.900094" baseline="2612.321683" sn="46.471" fwhm="0.358758" />
    <peak mz="1663.601326" intensity="21227.272428" baseline="2612.671299" sn="36.304" fwhm="0.301023" />
    <peak mz="1664.602499" intensity="10633.707800" baseline="2613.016837" sn="15.663" fwhm="0.309707" />
    <peak mz="1665.603173" intensity="5431.787217" baseline="2613.362204" sn="5.511" fwhm="0.282186" />
    <peak mz="1666.596631" intensity="3371.080406" baseline="2613.705079" sn="1.483" fwhm="0.205599" />
    <peak mz="1701.522999" intensity="4620.863661" baseline="2625.759338" sn="4.090" fwhm="0.205536" />
    <peak mz="1702.590646" intensity="4181.599745" baseline="2626.127819" sn="3.193" fwhm="0.242004" />
    <peak mz="1703.597733" intensity="3740.675267" baseline="2626.475399" sn="2.291" fwhm="0.263426" />
    <peak mz="1767.625237" intensity="4094.513920" baseline="2644.106796" sn="3.254" fwhm="0.357741" />
    <peak mz="1768.605879" intensity="4034.581972" baseline="2644.079742" sn="3.123" fwhm="0.433585" />
    <peak mz="1769.686359" intensity="3303.069933" baseline="2644.049934" sn="1.482" fwhm="0.687927" />
    <peak mz="1808.614125" intensity="8384.772622" baseline="2642.975994" sn="13.545" fwhm="0.379672" />
    <peak mz="1809.625597" intensity="7324.070135" baseline="2642.948089" sn="11.057" fwhm="0.323132" />
    <peak mz="1810.613748" intensity="5547.564985" baseline="2642.920828" sn="6.869" fwhm="0.381242" />
    <peak mz="1811.598926" intensity="3431.370505" baseline="2642.893649" sn="1.867" fwhm="0.312572" />
    <peak mz="1824.637575" intensity="16723.583869" baseline="2642.533939" sn="33.899" fwhm="0.487633" />
    <peak mz="1825.639286" intensity="15489.874174" baseline="2642.506303" sn="30.969" fwhm="0.392306" />
    <peak mz="1826.586209" intensity="9520.888951" baseline="2642.480180" sn="16.601" fwhm="0.502721" />
    <peak mz="1827.614862" intensity="5228.628818" baseline="2642.451801" sn="6.250" fwhm="0.290118" />
    <peak mz="1828.622287" intensity="3790.974079" baseline="2642.424008" sn="2.779" fwhm="0.474418" />
    <peak mz="1863.610918" intensity="4608.831296" baseline="2641.458741" sn="4.986" fwhm="0.340682" />
    <peak mz="1864.573779" intensity="4531.262740" baseline="2641.432178" sn="4.796" fwhm="0.220406" />
    <peak mz="1865.619917" intensity="4539.155642" baseline="2641.403317" sn="4.822" fwhm="0.276583" />
    <peak mz="1866.621253" intensity="4313.724567" baseline="2641.375692" sn="4.255" fwhm="0.226591" />
    <peak mz="1867.610683" intensity="3139.796428" baseline="2641.348395" sn="1.270" fwhm="0.328359" />
    <peak mz="1970.697461" intensity="8692.576384" baseline="2608.130201" sn="17.342" fwhm="0.422736" />
    <peak mz="1971.687807" intensity="8434.394677" baseline="2607.767352" sn="16.625" fwhm="0.391541" />
    <peak mz="1972.699741" intensity="5650.016711" baseline="2607.396595" sn="8.691" fwhm="0.321699" />
    <peak mz="1973.657294" intensity="3845.260960" baseline="2607.045761" sn="3.541" fwhm="0.377650" />
    <peak mz="1986.689813" intensity="4435.021830" baseline="2602.270838" sn="5.317" fwhm="0.310460" />
    <peak mz="1987.704847" intensity="4317.879240" baseline="2601.898944" sn="4.984" fwhm="0.353306" />
    <peak mz="1988.724259" intensity="3443.825024" baseline="2601.525446" sn="2.449" fwhm="0.362381" />
    <peak mz="2011.737514" intensity="7147.316042" baseline="2593.093727" sn="13.591" fwhm="0.380204" />
    <peak mz="2012.686929" intensity="6522.691131" baseline="2592.745875" sn="11.741" fwhm="0.377489" />
    <peak mz="2013.678067" intensity="5135.975188" baseline="2592.382737" sn="7.608" fwhm="0.380084" />
    <peak mz="2014.577034" intensity="3218.465240" baseline="2592.053369" sn="1.875" fwhm="0.541173" />
    <peak mz="2025.605466" intensity="4031.946584" baseline="2585.811660" sn="4.364" fwhm="0.384673" />
    <peak mz="2026.728638" intensity="3269.302154" baseline="2585.157797" sn="2.066" fwhm="0.474623" />
    <peak mz="2027.683624" intensity="4183.947620" baseline="2584.601845" sn="4.834" fwhm="0.274762" />
    <peak mz="2028.711385" intensity="3769.615848" baseline="2584.003526" sn="3.586" fwhm="0.394516" />
    <peak mz="2029.708131" intensity="3125.403456" baseline="2583.423262" sn="1.640" fwhm="0.445060" />
    <peak mz="2173.702759" intensity="9973.026880" baseline="2498.082389" sn="24.980" fwhm="0.317371" />
    <peak mz="2174.799221" intensity="9720.300996" baseline="2497.328371" sn="24.148" fwhm="0.404900" />
    <peak mz="2175.800440" intensity="6594.183085" baseline="2496.639850" sn="13.704" fwhm="0.332313" />
    <peak mz="2176.742543" intensity="4132.358012" baseline="2495.991982" sn="5.475" fwhm="0.461923" />
    <peak mz="2376.785439" intensity="3570.688651" baseline="2355.053378" sn="4.390" fwhm="0.360648" />
    <peak mz="2377.810432" intensity="3242.908959" baseline="2354.293796" sn="3.210" fwhm="0.298834" />
    <peak mz="2378.864904" intensity="3023.036615" baseline="2353.512369" sn="2.420" fwhm="0.389274" />
    <peak mz="2379.779632" intensity="2850.258104" baseline="2352.834501" sn="1.798" fwhm="0.334776" />
    <peak mz="2539.037680" intensity="2702.357131" baseline="2236.499470" sn="1.800" fwhm="0.671239" />
    <peak mz="2539.878067" intensity="3176.654236" baseline="2235.900220" sn="3.637" fwhm="0.336710" />
    <peak mz="2540.764978" intensity="3157.462451" baseline="2235.267795" sn="3.567" fwhm="0.392042" />
  </peaklist>

</mSD>
```
