## Supplementary material for "Type 1 LacNAc and LacdiNAc on *N*-glycans as molecular biomarkers of human melanoma cells": spectrum 11.msd

```
<?xml version="1.0" encoding="utf-8" ?>
<mSD version="2.2">

  <description>
    <title>N11</title>
    <date value="Wed May 25 22:08:01 2022" />
    <operator value="" />
    <contact value="" />
    <institution value="" />
    <instrument value="" />
    <notes></notes>
  </description>

  <spectrum points="9737">
    <mzArray precision="32" compression="zlib" endian="little">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</mzArray>
    <intArray precision="32" compression="zlib" endian="little">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</intArray>
  </spectrum>

  <peaklist>
    <peak mz="1199.387891" intensity="9216.939299" baseline="2538.133884" sn="9.634" fwhm="0.265236" />
    <peak mz="1200.403502" intensity="6975.615326" baseline="2538.712946" sn="6.399" fwhm="0.311789" />
    <peak mz="1201.387836" intensity="4007.996289" baseline="2539.274175" sn="2.118" fwhm="0.371956" />
    <peak mz="1377.526971" intensity="11994.530875" baseline="2648.182917" sn="13.722" fwhm="0.440231" />
    <peak mz="1378.546548" intensity="8291.207261" baseline="2649.028576" sn="8.288" fwhm="0.436211" />
    <peak mz="1379.490434" intensity="5282.591599" baseline="2649.811455" sn="3.869" fwhm="0.264489" />
    <peak mz="1539.513522" intensity="41369.632989" baseline="2773.132334" sn="65.492" fwhm="0.469841" />
    <peak mz="1540.514232" intensity="29008.488403" baseline="2773.566881" sn="44.574" fwhm="0.377444" />
    <peak mz="1541.520563" intensity="15009.425499" baseline="2774.003869" sn="20.816" fwhm="0.420824" />
    <peak mz="1542.505063" intensity="7581.925550" baseline="2774.431378" sn="8.189" fwhm="0.394815" />
    <peak mz="1701.513746" intensity="16856.362546" baseline="2822.436285" sn="29.811" fwhm="0.360628" />
    <peak mz="1702.525232" intensity="13252.268921" baseline="2822.537205" sn="22.187" fwhm="0.412028" />
    <peak mz="1703.525990" intensity="8661.068225" baseline="2822.637056" sn="12.438" fwhm="0.324666" />
    <peak mz="1704.586056" intensity="4914.487260" baseline="2822.742823" sn="4.463" fwhm="0.242826" />
    <peak mz="1863.625983" intensity="19818.564306" baseline="2808.476007" sn="44.631" fwhm="0.526054" />
    <peak mz="1864.625520" intensity="17350.412295" baseline="2808.296797" sn="38.205" fwhm="0.426454" />
    <peak mz="1865.626147" intensity="9825.979005" baseline="2808.117392" sn="18.461" fwhm="0.426884" />
    <peak mz="1866.590065" intensity="5401.412478" baseline="2807.944569" sn="6.831" fwhm="0.359469" />
    <peak mz="1929.611561" intensity="4748.292578" baseline="2783.391461" sn="5.498" fwhm="0.521672" />
    <peak mz="1930.701923" intensity="4398.424742" baseline="2782.898412" sn="4.525" fwhm="0.367461" />
    <peak mz="1975.735431" intensity="3639.643517" baseline="2762.534753" sn="2.558" fwhm="0.336321" />
    <peak mz="1976.696110" intensity="4216.118392" baseline="2762.100345" sn="4.244" fwhm="0.287882" />
    <peak mz="2025.626698" intensity="13266.751739" baseline="2737.821037" sn="32.051" fwhm="0.434454" />
    <peak mz="2026.627676" intensity="11053.909341" baseline="2737.157534" sn="25.331" fwhm="0.338024" />
    <peak mz="2027.618466" intensity="8361.727841" baseline="2736.500785" sn="17.143" fwhm="0.387509" />
    <peak mz="2028.631623" intensity="4921.676041" baseline="2735.829209" sn="6.666" fwhm="0.341128" />
    <peak mz="2045.700433" intensity="3618.390227" baseline="2724.515068" sn="2.753" fwhm="0.266758" />
    <peak mz="2046.737414" intensity="3995.422930" baseline="2723.827701" sn="3.919" fwhm="0.373704" />
    <peak mz="2047.690912" intensity="3649.929183" baseline="2723.195670" sn="2.858" fwhm="0.398502" />
    <peak mz="2061.720784" intensity="4395.144838" baseline="2713.895904" sn="5.228" fwhm="0.281136" />
    <peak mz="2062.710013" intensity="4167.269020" baseline="2713.240189" sn="4.524" fwhm="0.347048" />
    <peak mz="2063.713686" intensity="3432.804646" baseline="2712.574900" sn="2.242" fwhm="0.259334" />
    <peak mz="2073.683515" intensity="4309.267081" baseline="2705.966352" sn="5.022" fwhm="0.365430" />
    <peak mz="2074.706976" intensity="3740.473369" baseline="2705.287946" sn="3.244" fwhm="0.357859" />
    <peak mz="2075.678714" intensity="3204.318238" baseline="2704.643825" sn="1.567" fwhm="0.257987" />
    <peak mz="2102.713125" intensity="4705.411772" baseline="2686.723941" sn="6.435" fwhm="0.365404" />
    <peak mz="2103.703722" intensity="4725.969370" baseline="2686.067318" sn="6.507" fwhm="0.444053" />
    <peak mz="2104.660573" intensity="3455.767378" baseline="2685.433065" sn="2.459" fwhm="0.396910" />
    <peak mz="2187.668562" intensity="3636.686347" baseline="2627.395921" sn="3.371" fwhm="0.640462" />
    <peak mz="2188.563090" intensity="3270.094850" baseline="2626.707702" sn="2.150" fwhm="1.475532" />
    <peak mz="2219.727024" intensity="5286.779211" baseline="2602.731278" sn="9.081" fwhm="0.324815" />
    <peak mz="2220.722994" intensity="6164.583974" baseline="2601.965014" sn="12.059" fwhm="0.414902" />
    <peak mz="2221.799952" intensity="4226.618739" baseline="2601.136441" sn="5.504" fwhm="0.412255" />
    <peak mz="2248.800664" intensity="6489.366492" baseline="2580.363052" sn="13.384" fwhm="0.313636" />
    <peak mz="2249.801533" intensity="6660.493312" baseline="2579.593019" sn="13.978" fwhm="0.307546" />
    <peak mz="2250.842035" intensity="4693.141349" baseline="2578.792493" sn="7.245" fwhm="0.526806" />
    <peak mz="2251.792817" intensity="4179.517731" baseline="2578.060996" sn="5.490" fwhm="0.439564" />
    <peak mz="2363.754257" intensity="3132.612213" baseline="2491.076247" sn="2.304" fwhm="0.424259" />
    <peak mz="2364.790948" intensity="3980.339436" baseline="2490.261174" sn="5.354" fwhm="0.383866" />
    <peak mz="2365.819198" intensity="3715.115909" baseline="2489.452738" sn="4.406" fwhm="0.325297" />
    <peak mz="2392.790726" intensity="4860.877195" baseline="2468.247046" sn="8.698" fwhm="0.385165" />
    <peak mz="2393.838518" intensity="4902.190412" baseline="2467.423246" sn="8.855" fwhm="0.382567" />
    <peak mz="2394.815508" intensity="4127.231255" baseline="2466.655112" sn="6.042" fwhm="0.472903" />
    <peak mz="2395.798555" intensity="3247.867332" baseline="2465.882215" sn="2.846" fwhm="0.544605" />
    <peak mz="2421.774468" intensity="3146.508810" baseline="2445.459301" sn="2.580" fwhm="0.716752" />
    <peak mz="2422.823873" intensity="3916.913687" baseline="2444.634233" sn="5.421" fwhm="0.223018" />
    <peak mz="2423.932889" intensity="3413.328584" baseline="2443.762296" sn="3.572" fwhm="0.347124" />
    <peak mz="2424.800809" intensity="3311.973028" baseline="2443.079915" sn="3.202" fwhm="0.324431" />
    <peak mz="2438.823960" intensity="3082.886784" baseline="2432.054562" sn="2.413" fwhm="0.568310" />
    <peak mz="2439.813787" intensity="3231.821262" baseline="2431.276335" sn="2.969" fwhm="0.265900" />
    <peak mz="2467.910261" intensity="3014.698603" baseline="2409.186182" sn="2.273" fwhm="0.296925" />
    <peak mz="2468.805301" intensity="3178.378059" baseline="2408.482480" sn="2.892" fwhm="0.309927" />
    <peak mz="2469.796285" intensity="2964.799051" baseline="2407.703343" sn="2.093" fwhm="0.283492" />
    <peak mz="2509.835893" intensity="6310.019705" baseline="2378.982263" sn="15.120" fwhm="0.372392" />
    <peak mz="2510.822160" intensity="5801.630241" baseline="2378.294682" sn="13.176" fwhm="0.406647" />
    <peak mz="2511.811292" intensity="5216.923567" baseline="2377.605104" sn="10.935" fwhm="0.395945" />
    <peak mz="2512.928737" intensity="3305.647458" baseline="2376.826071" sn="3.580" fwhm="0.490517" />
    <peak mz="2538.904408" intensity="7374.678959" baseline="2358.717004" sn="19.654" fwhm="0.406865" />
    <peak mz="2539.899090" intensity="9010.896877" baseline="2358.023557" sn="26.085" fwhm="0.411041" />
    <peak mz="2540.921071" intensity="6564.872918" baseline="2357.311077" sn="16.508" fwhm="0.417557" />
    <peak mz="2541.949307" intensity="4431.508153" baseline="2356.594238" sn="8.146" fwhm="0.538136" />
    <peak mz="2567.918146" intensity="3023.642387" baseline="2338.489933" sn="2.736" fwhm="0.313447" />
    <peak mz="2568.882609" intensity="3036.221272" baseline="2337.817553" sn="2.790" fwhm="0.208499" />
    <peak mz="2569.970953" intensity="2849.000000" baseline="2337.058808" sn="2.047" fwhm="0.409569" />
    <peak mz="2584.812419" intensity="3837.642756" baseline="2326.712008" sn="6.101" fwhm="0.323848" />
    <peak mz="2585.812555" intensity="3302.064484" baseline="2326.014757" sn="3.944" fwhm="0.557001" />
    <peak mz="2613.924003" intensity="2924.504876" baseline="2306.416722" sn="2.545" fwhm="0.391579" />
    <peak mz="2614.859525" intensity="3248.331911" baseline="2305.764519" sn="3.883" fwhm="0.516487" />
    <peak mz="2615.775148" intensity="2839.726169" baseline="2305.126188" sn="2.204" fwhm="0.518020" />
    <peak mz="2728.918363" intensity="2607.549072" baseline="2239.979911" sn="1.657" fwhm="0.268197" />
    <peak mz="2729.904319" intensity="3184.160587" baseline="2239.478022" sn="4.261" fwhm="0.414990" />
    <peak mz="2757.932809" intensity="4212.005257" baseline="2225.210468" sn="9.186" fwhm="0.654959" />
    <peak mz="2758.986453" intensity="4533.444388" baseline="2224.674124" sn="10.684" fwhm="0.590528" />
    <peak mz="2759.902636" intensity="3876.193230" baseline="2224.207752" sn="7.651" fwhm="0.454889" />
    <peak mz="2760.923008" intensity="3221.869463" baseline="2223.688344" sn="4.627" fwhm="0.342314" />
    <peak mz="2786.906733" intensity="2711.516501" baseline="2210.461652" sn="2.378" fwhm="0.389310" />
    <peak mz="2787.902741" intensity="2721.648644" baseline="2209.954647" sn="2.431" fwhm="0.168060" />
    <peak mz="2788.909753" intensity="2817.444149" baseline="2209.442040" sn="2.891" fwhm="0.222661" />
    <peak mz="2790.092470" intensity="2519.607939" baseline="2208.839992" sn="1.479" fwhm="0.304727" />
    <peak mz="2874.816832" intensity="3558.195983" baseline="2171.709043" sn="7.132" fwhm="0.645928" />
    <peak mz="2875.933541" intensity="2903.505332" baseline="2171.370041" sn="3.770" fwhm="0.367031" />
    <peak mz="2876.847437" intensity="3516.700977" baseline="2171.092606" sn="6.934" fwhm="0.710207" />
    <peak mz="2878.042977" intensity="2656.982173" baseline="2170.729673" sn="2.508" fwhm="0.517115" />
    <peak mz="2903.842822" intensity="3057.062971" baseline="2162.897535" sn="4.719" fwhm="0.668882" />
    <peak mz="2904.940386" intensity="4125.070052" baseline="2162.564344" sn="10.367" fwhm="0.577810" />
    <peak mz="2905.970306" intensity="3051.325473" baseline="2162.251688" sn="4.701" fwhm="0.445271" />
    <peak mz="2906.930572" intensity="2580.624969" baseline="2161.960177" sn="2.216" fwhm="0.639220" />
    <peak mz="3047.941041" intensity="4324.574423" baseline="2119.153199" sn="13.364" fwhm="0.572872" />
    <peak mz="3048.987974" intensity="5498.379585" baseline="2118.850780" sn="20.499" fwhm="0.656815" />
    <peak mz="3049.978013" intensity="4300.375605" baseline="2118.704115" sn="13.243" fwhm="0.248630" />
    <peak mz="3050.985600" intensity="3785.876263" baseline="2118.554850" sn="10.128" fwhm="0.448518" />
    <peak mz="3051.976778" intensity="2750.113742" baseline="2118.408016" sn="3.840" fwhm="0.409148" />
    <peak mz="3078.094080" intensity="5277.525448" baseline="2114.538985" sn="19.584" fwhm="2.381578" />
    <peak mz="3080.032860" intensity="3313.672909" baseline="2114.251773" sn="7.437" fwhm="0.371478" />
    <peak mz="3080.977512" intensity="2521.186971" baseline="2114.111831" sn="2.526" fwhm="0.370116" />
    <peak mz="3165.922037" intensity="3052.259422" baseline="2101.528102" sn="6.280" fwhm="0.573362" />
    <peak mz="3166.987664" intensity="2541.524806" baseline="2101.370239" sn="2.910" fwhm="0.238330" />
    <peak mz="3167.919818" intensity="2623.758333" baseline="2101.232150" sn="3.457" fwhm="0.456708" />
    <peak mz="3193.979465" intensity="2651.827261" baseline="2097.371659" sn="3.742" fwhm="0.297525" />
    <peak mz="3195.515376" intensity="3170.451640" baseline="2097.144128" sn="7.253" fwhm="1.490846" />
    <peak mz="3196.838690" intensity="2649.689600" baseline="2096.948092" sn="3.739" fwhm="2.718479" />
    <peak mz="3241.805124" intensity="2627.173910" baseline="2090.286739" sn="3.764" fwhm="3.444679" />
    <peak mz="3269.857946" intensity="2952.928226" baseline="2086.467320" sn="6.205" fwhm="0.940352" />
  </peaklist>

</mSD>
```
