## Supplementary material for "Type 1 LacNAc and LacdiNAc on *N*-glycans as molecular biomarkers of human melanoma cells": spectrum 12.msd

```
<?xml version="1.0" encoding="utf-8" ?>
<mSD version="2.2">

  <description>
    <title>N12</title>
    <date value="Wed May 25 22:09:31 2022" />
    <operator value="" />
    <contact value="" />
    <institution value="" />
    <instrument value="" />
    <notes></notes>
  </description>

  <spectrum points="9740">
    <mzArray precision="32" compression="zlib" endian="little">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</mzArray>
    <intArray precision="32" compression="zlib" endian="little">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</intArray>
  </spectrum>

  <peaklist>
    <peak mz="1199.410498" intensity="9575.548403" baseline="2602.319990" sn="9.129" fwhm="0.266903" />
    <peak mz="1200.437327" intensity="5955.317753" baseline="2602.947060" sn="4.387" fwhm="0.293735" />
    <peak mz="1201.399818" intensity="3654.238282" baseline="2603.534841" sn="1.375" fwhm="0.284376" />
    <peak mz="1377.411342" intensity="13606.180392" baseline="2734.906587" sn="14.865" fwhm="0.370692" />
    <peak mz="1378.527422" intensity="9041.075548" baseline="2736.071231" sn="8.630" fwhm="0.348051" />
    <peak mz="1379.479183" intensity="6422.434795" baseline="2737.064408" sn="5.049" fwhm="0.211745" />
    <peak mz="1402.456574" intensity="7020.529444" baseline="2761.041639" sn="5.960" fwhm="0.430820" />
    <peak mz="1403.477778" intensity="5658.546129" baseline="2762.107280" sn="4.057" fwhm="0.376113" />
    <peak mz="1418.498394" intensity="5784.074042" baseline="2777.781504" sn="4.270" fwhm="0.207287" />
    <peak mz="1419.484800" intensity="5568.450745" baseline="2778.810832" sn="3.966" fwhm="0.281948" />
    <peak mz="1459.512508" intensity="11233.039726" baseline="2819.252671" sn="12.547" fwhm="0.369139" />
    <peak mz="1460.495270" intensity="8424.527762" baseline="2820.237564" sn="8.368" fwhm="0.414683" />
    <peak mz="1461.486284" intensity="5376.620323" baseline="2821.230728" sn="3.820" fwhm="0.254124" />
    <peak mz="1462.498162" intensity="3851.295263" baseline="2822.244800" sn="1.540" fwhm="0.241805" />
    <peak mz="1539.501013" intensity="43837.011749" baseline="2895.165084" sn="67.974" fwhm="0.408527" />
    <peak mz="1540.528359" intensity="28460.785822" baseline="2895.764205" sn="42.505" fwhm="0.339006" />
    <peak mz="1541.472078" intensity="16031.186824" baseline="2896.314557" sn="21.867" fwhm="0.357882" />
    <peak mz="1542.516336" intensity="8340.563484" baseline="2896.923540" sn="9.076" fwhm="0.315304" />
    <peak mz="1564.481345" intensity="7231.361009" baseline="2909.732947" sn="7.432" fwhm="0.513814" />
    <peak mz="1565.522435" intensity="6454.423666" baseline="2910.340083" sn="6.104" fwhm="0.391109" />
    <peak mz="1580.518962" intensity="7468.865992" baseline="2919.085657" sn="8.008" fwhm="0.443526" />
    <peak mz="1581.517943" intensity="5987.498514" baseline="2919.668236" sn="5.408" fwhm="0.312368" />
    <peak mz="1582.456624" intensity="4804.916089" baseline="2920.215650" sn="3.327" fwhm="0.502300" />
    <peak mz="1605.513892" intensity="27890.850761" baseline="2933.662033" sn="45.597" fwhm="0.266796" />
    <peak mz="1606.612404" intensity="22394.079916" baseline="2934.302656" sn="35.613" fwhm="0.473725" />
    <peak mz="1607.608436" intensity="12262.770360" baseline="2934.883515" sn="17.097" fwhm="0.355954" />
    <peak mz="1608.592940" intensity="6891.381085" baseline="2935.457651" sn="7.262" fwhm="0.302986" />
    <peak mz="1621.613788" intensity="4554.241118" baseline="2943.051063" sn="3.018" fwhm="0.457203" />
    <peak mz="1622.695964" intensity="4007.960114" baseline="2943.682158" sn="1.997" fwhm="0.450170" />
    <peak mz="1662.600621" intensity="24519.797336" baseline="2955.874985" sn="42.878" fwhm="0.299841" />
    <peak mz="1663.588171" intensity="16535.917188" baseline="2955.995078" sn="27.040" fwhm="0.356589" />
    <peak mz="1664.590533" intensity="9502.365070" baseline="2956.116973" sn="13.053" fwhm="0.446422" />
    <peak mz="1665.601732" intensity="4954.166949" baseline="2956.239942" sn="3.989" fwhm="0.269925" />
    <peak mz="1701.515741" intensity="18217.929626" baseline="2960.607347" sn="32.083" fwhm="0.467925" />
    <peak mz="1702.488902" intensity="13154.434816" baseline="2960.725690" sn="21.466" fwhm="0.359296" />
    <peak mz="1703.504301" intensity="7619.491401" baseline="2960.849170" sn="9.825" fwhm="0.301789" />
    <peak mz="1704.508032" intensity="4730.246193" baseline="2960.971231" sn="3.737" fwhm="0.369931" />
    <peak mz="1742.582681" intensity="4758.298197" baseline="2965.601385" sn="4.013" fwhm="0.473915" />
    <peak mz="1743.529521" intensity="4190.145866" baseline="2965.716528" sn="2.745" fwhm="0.367885" />
    <peak mz="1767.573492" intensity="7412.126872" baseline="2964.079232" sn="10.296" fwhm="0.338574" />
    <peak mz="1768.588582" intensity="6580.504148" baseline="2963.814642" sn="8.380" fwhm="0.398676" />
    <peak mz="1769.617934" intensity="4988.311422" baseline="2963.546334" sn="4.697" fwhm="0.429474" />
    <peak mz="1808.589477" intensity="16745.177828" baseline="2953.388125" sn="33.379" fwhm="0.479478" />
    <peak mz="1809.636948" intensity="13225.231043" baseline="2953.115094" sn="24.890" fwhm="0.494541" />
    <peak mz="1810.624405" intensity="8069.484931" baseline="2952.857706" sn="12.412" fwhm="0.323403" />
    <peak mz="1811.611991" intensity="5490.088585" baseline="2952.600285" sn="6.162" fwhm="0.273277" />
    <peak mz="1812.619561" intensity="4113.509988" baseline="2952.337655" sn="2.823" fwhm="0.309347" />
    <peak mz="1824.599697" intensity="14454.292746" baseline="2949.214948" sn="28.350" fwhm="0.299161" />
    <peak mz="1825.637806" intensity="13669.628812" baseline="2948.944357" sn="26.448" fwhm="0.377856" />
    <peak mz="1826.632208" intensity="8281.089191" baseline="2948.685159" sn="13.170" fwhm="0.547611" />
    <peak mz="1827.577569" intensity="4919.979096" baseline="2948.438744" sn="4.875" fwhm="0.436564" />
    <peak mz="1828.634466" intensity="3926.212171" baseline="2948.163256" sn="2.421" fwhm="0.398251" />
    <peak mz="1863.625608" intensity="18517.954953" baseline="2939.042568" sn="40.164" fwhm="0.422883" />
    <peak mz="1864.587333" intensity="13917.400765" baseline="2938.791887" sn="28.336" fwhm="0.468119" />
    <peak mz="1865.586746" intensity="9703.599285" baseline="2938.531383" sn="17.481" fwhm="0.268229" />
    <peak mz="1866.599502" intensity="6127.130021" baseline="2938.267401" sn="8.250" fwhm="0.389388" />
    <peak mz="1867.613871" intensity="3903.069994" baseline="2938.002999" sn="2.500" fwhm="0.282212" />
    <peak mz="1970.688096" intensity="13393.786659" baseline="2883.038802" sn="29.385" fwhm="0.268884" />
    <peak mz="1971.712317" intensity="12634.304321" baseline="2882.450808" sn="27.282" fwhm="0.363142" />
    <peak mz="1972.715548" intensity="8310.866763" baseline="2881.874865" sn="15.199" fwhm="0.377293" />
    <peak mz="1973.695975" intensity="5417.035075" baseline="2881.312013" sn="7.104" fwhm="0.339938" />
    <peak mz="1986.664547" intensity="4135.343402" baseline="2873.866904" sn="3.566" fwhm="0.412343" />
    <peak mz="1987.699597" intensity="3866.447764" baseline="2873.272694" sn="2.810" fwhm="0.628224" />
    <peak mz="1988.691343" intensity="3688.585314" baseline="2872.703344" sn="2.310" fwhm="0.385368" />
    <peak mz="2011.689357" intensity="9156.012933" baseline="2859.500448" sn="18.117" fwhm="0.365545" />
    <peak mz="2012.712800" intensity="9768.827433" baseline="2858.912901" sn="19.896" fwhm="0.279259" />
    <peak mz="2013.736788" intensity="6054.457035" baseline="2858.325041" sn="9.210" fwhm="0.377993" />
    <peak mz="2014.685672" intensity="4883.635607" baseline="2857.780298" sn="5.841" fwhm="0.296429" />
    <peak mz="2015.628614" intensity="3607.114958" baseline="2857.193010" sn="2.164" fwhm="0.421981" />
    <peak mz="2025.601365" intensity="10393.086466" baseline="2849.421360" sn="21.859" fwhm="0.417899" />
    <peak mz="2026.650978" intensity="9537.177307" baseline="2848.603409" sn="19.391" fwhm="0.445094" />
    <peak mz="2027.685933" intensity="8249.175320" baseline="2847.796880" sn="15.666" fwhm="0.395966" />
    <peak mz="2028.698535" intensity="5875.158296" baseline="2847.007771" sn="8.787" fwhm="0.306905" />
    <peak mz="2029.692497" intensity="4145.266347" baseline="2846.233188" sn="3.771" fwhm="0.475344" />
    <peak mz="2173.726446" intensity="15719.442912" baseline="2732.588493" sn="40.184" fwhm="0.325266" />
    <peak mz="2174.713680" intensity="15135.961835" baseline="2731.722886" sn="38.396" fwhm="0.376161" />
    <peak mz="2175.684062" intensity="10531.590167" baseline="2730.872053" sn="24.156" fwhm="0.597718" />
    <peak mz="2176.727632" intensity="5690.398352" baseline="2729.957049" sn="9.171" fwhm="0.332120" />
    <peak mz="2177.712240" intensity="4106.656164" baseline="2729.093744" sn="4.269" fwhm="0.220801" />
    <peak mz="2187.735635" intensity="3408.699217" baseline="2720.305218" sn="2.142" fwhm="0.378612" />
    <peak mz="2188.660061" intensity="3799.200176" baseline="2719.494680" sn="3.360" fwhm="0.448964" />
    <peak mz="2335.782213" intensity="4426.651151" baseline="2590.124073" sn="6.072" fwhm="0.402128" />
    <peak mz="2336.804416" intensity="4413.318548" baseline="2589.210581" sn="6.033" fwhm="0.376237" />
    <peak mz="2337.787969" intensity="4076.306828" baseline="2588.331628" sn="4.924" fwhm="0.204798" />
    <peak mz="2338.784388" intensity="3869.284950" baseline="2587.441177" sn="4.244" fwhm="0.347013" />
    <peak mz="2376.774843" intensity="4506.065491" baseline="2553.490991" sn="6.581" fwhm="0.418019" />
    <peak mz="2377.786122" intensity="4739.712896" baseline="2552.587262" sn="7.375" fwhm="0.323041" />
    <peak mz="2378.774444" intensity="3473.420207" baseline="2551.704047" sn="3.110" fwhm="0.419572" />
    <peak mz="2379.807540" intensity="3542.606647" baseline="2550.780820" sn="3.348" fwhm="0.331699" />
    <peak mz="2538.818288" intensity="4078.926158" baseline="2413.576562" sn="6.132" fwhm="0.218172" />
    <peak mz="2539.887239" intensity="4631.203927" baseline="2412.708576" sn="8.175" fwhm="0.387549" />
    <peak mz="2540.902651" intensity="3709.750965" baseline="2411.884063" sn="4.785" fwhm="0.285666" />
    <peak mz="2541.894530" intensity="3476.220398" baseline="2411.078659" sn="3.930" fwhm="0.144110" />
  </peaklist>

</mSD>
```
