## Supplementary material for "Type 1 LacNAc and LacdiNAc on *N*-glycans as molecular biomarkers of human melanoma cells": spectrum 13.msd

```
<?xml version="1.0" encoding="utf-8" ?>
<mSD version="2.2">

  <description>
    <title>N13</title>
    <date value="Wed May 25 22:10:00 2022" />
    <operator value="" />
    <contact value="" />
    <institution value="" />
    <instrument value="" />
    <notes></notes>
  </description>

  <spectrum points="9768">
    <mzArray precision="32" compression="zlib" endian="little">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</mzArray>
    <intArray precision="32" compression="zlib" endian="little">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</intArray>
  </spectrum>

  <peaklist>
    <peak mz="1199.393381" intensity="4322.088000" baseline="2390.828464" sn="2.716" fwhm="0.415264" />
    <peak mz="1200.377768" intensity="3526.891587" baseline="2391.225539" sn="1.597" fwhm="0.265136" />
    <peak mz="1377.422095" intensity="6051.366150" baseline="2487.003709" sn="5.105" fwhm="0.205417" />
    <peak mz="1378.383498" intensity="5632.924879" baseline="2487.735549" sn="4.508" fwhm="0.376680" />
    <peak mz="1539.502197" intensity="25176.351830" baseline="2603.006793" sn="38.116" fwhm="0.417085" />
    <peak mz="1540.519912" intensity="16912.507182" baseline="2603.465338" sn="24.194" fwhm="0.402317" />
    <peak mz="1541.560062" intensity="8838.213365" baseline="2603.933992" sn="10.556" fwhm="0.623703" />
    <peak mz="1701.513128" intensity="18548.418352" baseline="2657.506114" sn="33.731" fwhm="0.360821" />
    <peak mz="1702.539828" intensity="13389.142532" baseline="2657.666857" sn="22.813" fwhm="0.386807" />
    <peak mz="1703.485600" intensity="8519.515483" baseline="2657.814930" sn="12.478" fwhm="0.386135" />
    <peak mz="1704.591476" intensity="4737.584573" baseline="2657.988069" sn="4.434" fwhm="0.229382" />
    <peak mz="1863.573790" intensity="16826.640879" baseline="2654.694544" sn="37.107" fwhm="0.421438" />
    <peak mz="1864.611505" intensity="13223.903579" baseline="2654.586034" sn="27.711" fwhm="0.259798" />
    <peak mz="1865.596299" intensity="8676.231973" baseline="2654.483058" sn="15.808" fwhm="0.305326" />
    <peak mz="1866.626434" intensity="5050.494000" baseline="2654.375341" sn="6.298" fwhm="0.328067" />
    <peak mz="1929.596826" intensity="3671.248218" baseline="2634.770269" sn="2.884" fwhm="0.271367" />
    <peak mz="1930.622852" intensity="3654.031402" baseline="2634.387828" sn="2.840" fwhm="0.235597" />
    <peak mz="1931.604107" intensity="3872.242205" baseline="2634.022075" sn="3.451" fwhm="0.296797" />
    <peak mz="2025.624925" intensity="13543.769038" baseline="2596.800332" sn="32.913" fwhm="0.318924" />
    <peak mz="2026.600030" intensity="13127.162879" baseline="2596.229221" sn="31.678" fwhm="0.312680" />
    <peak mz="2027.614467" intensity="8080.513808" baseline="2595.635074" sn="16.508" fwhm="0.363442" />
    <peak mz="2028.616966" intensity="5309.510238" baseline="2595.047918" sn="8.174" fwhm="0.413546" />
    <peak mz="2061.665237" intensity="2984.737752" baseline="2575.691817" sn="1.254" fwhm="0.270818" />
    <peak mz="2062.711164" intensity="3628.304150" baseline="2575.079226" sn="3.230" fwhm="0.208471" />
    <peak mz="2073.699067" intensity="3802.116034" baseline="2568.643702" sn="3.806" fwhm="0.221417" />
    <peak mz="2074.686304" intensity="3982.784962" baseline="2568.065486" sn="4.367" fwhm="0.340533" />
    <peak mz="2075.687997" intensity="3274.696882" baseline="2567.478802" sn="2.184" fwhm="0.570661" />
    <peak mz="2102.706147" intensity="4867.706173" baseline="2551.654493" sn="7.261" fwhm="0.221093" />
    <peak mz="2103.711037" intensity="4149.550869" baseline="2551.065938" sn="5.014" fwhm="0.327723" />
    <peak mz="2104.681588" intensity="3453.341300" baseline="2550.497494" sn="2.833" fwhm="0.280232" />
    <peak mz="2187.714272" intensity="4833.147684" baseline="2499.352257" sn="7.646" fwhm="0.297104" />
    <peak mz="2188.688381" intensity="4783.950905" baseline="2498.695366" sn="7.490" fwhm="0.256166" />
    <peak mz="2189.660955" intensity="3592.518485" baseline="2498.039510" sn="3.589" fwhm="0.585787" />
    <peak mz="2190.695163" intensity="3092.239183" baseline="2497.342091" sn="1.951" fwhm="0.484695" />
    <peak mz="2219.722312" intensity="4726.245035" baseline="2477.767607" sn="7.470" fwhm="0.337875" />
    <peak mz="2220.710857" intensity="4277.642836" baseline="2477.100981" sn="5.984" fwhm="0.517415" />
    <peak mz="2221.725238" intensity="3446.677021" baseline="2476.416932" sn="3.226" fwhm="0.296597" />
    <peak mz="2248.743494" intensity="4809.302655" baseline="2458.197147" sn="7.911" fwhm="0.294576" />
    <peak mz="2249.698863" intensity="5911.644540" baseline="2457.552892" sn="11.628" fwhm="0.302004" />
    <peak mz="2250.831902" intensity="4263.977808" baseline="2456.788826" sn="6.087" fwhm="0.452196" />
    <peak mz="2363.830284" intensity="3151.041992" baseline="2380.683913" sn="2.730" fwhm="0.439531" />
    <peak mz="2364.769571" intensity="3042.319889" baseline="2380.052292" sn="2.348" fwhm="0.354190" />
    <peak mz="2392.829804" intensity="5408.729245" baseline="2361.183283" sn="10.946" fwhm="0.333025" />
    <peak mz="2393.796385" intensity="5889.357856" baseline="2360.533309" sn="12.680" fwhm="0.428770" />
    <peak mz="2394.795889" intensity="4819.835799" baseline="2359.861196" sn="8.844" fwhm="0.319815" />
    <peak mz="2395.794385" intensity="3428.143054" baseline="2359.189760" sn="3.845" fwhm="0.265195" />
    <peak mz="2421.807899" intensity="3772.599977" baseline="2341.697061" sn="5.209" fwhm="0.353131" />
    <peak mz="2422.842186" intensity="3838.546147" baseline="2341.001558" sn="5.455" fwhm="0.533293" />
    <peak mz="2423.760533" intensity="2935.906528" baseline="2340.384018" sn="2.170" fwhm="0.398478" />
    <peak mz="2467.845646" intensity="3480.544021" baseline="2310.739132" sn="4.353" fwhm="0.485384" />
    <peak mz="2468.912453" intensity="3121.363689" baseline="2310.021761" sn="3.021" fwhm="0.819940" />
    <peak mz="2469.852775" intensity="3036.416673" baseline="2309.389444" sn="2.708" fwhm="0.452565" />
    <peak mz="2470.782012" intensity="2822.627054" baseline="2308.764582" sn="1.915" fwhm="0.286814" />
    <peak mz="2509.872845" intensity="3820.803653" baseline="2284.181384" sn="5.849" fwhm="0.510151" />
    <peak mz="2510.834471" intensity="3688.716912" baseline="2283.587557" sn="5.351" fwhm="0.367976" />
    <peak mz="2511.788869" intensity="3878.665363" baseline="2282.998192" sn="6.080" fwhm="0.388128" />
    <peak mz="2512.846219" intensity="2677.751127" baseline="2282.345252" sn="1.507" fwhm="1.471649" />
    <peak mz="2538.810522" intensity="5324.157424" baseline="2266.311648" sn="11.831" fwhm="0.457292" />
    <peak mz="2539.825567" intensity="6333.755603" baseline="2265.684832" sn="15.749" fwhm="0.326743" />
    <peak mz="2540.878859" intensity="6204.830813" baseline="2265.034399" sn="15.262" fwhm="0.311894" />
    <peak mz="2541.894651" intensity="3775.478280" baseline="2264.407122" sn="5.857" fwhm="0.300079" />
    <peak mz="2567.905085" intensity="3293.066050" baseline="2248.345031" sn="4.111" fwhm="0.534474" />
    <peak mz="2568.900276" intensity="3597.673629" baseline="2247.730476" sn="5.315" fwhm="0.379223" />
    <peak mz="2569.917659" intensity="2751.155855" baseline="2247.102216" sn="1.986" fwhm="0.455884" />
    <peak mz="2584.796600" intensity="3268.123082" baseline="2237.914099" sn="4.094" fwhm="0.393213" />
    <peak mz="2585.794376" intensity="3273.365029" baseline="2237.297948" sn="4.120" fwhm="0.364219" />
    <peak mz="2586.796610" intensity="3330.674171" baseline="2236.679044" sn="4.352" fwhm="0.587823" />
    <peak mz="2613.927527" intensity="2716.630766" baseline="2219.925026" sn="2.008" fwhm="0.405776" />
    <peak mz="2614.841356" intensity="2805.893457" baseline="2219.360714" sn="2.373" fwhm="0.522839" />
    <peak mz="2615.730621" intensity="2623.901455" baseline="2218.811571" sn="1.640" fwhm="0.731985" />
    <peak mz="2728.900762" intensity="3384.117114" baseline="2157.982712" sn="5.368" fwhm="0.269584" />
    <peak mz="2729.920190" intensity="3475.323704" baseline="2157.479697" sn="5.773" fwhm="0.517375" />
    <peak mz="2730.878670" intensity="3337.133174" baseline="2157.006755" sn="5.174" fwhm="0.525705" />
    <peak mz="2731.899374" intensity="2855.544185" baseline="2156.503111" sn="3.067" fwhm="0.252612" />
    <peak mz="2757.925409" intensity="5683.943243" baseline="2143.661121" sn="15.848" fwhm="0.318671" />
    <peak mz="2758.913338" intensity="6975.749871" baseline="2143.173649" sn="21.650" fwhm="0.268305" />
    <peak mz="2759.921372" intensity="5175.468014" baseline="2142.676256" sn="13.597" fwhm="0.608535" />
    <peak mz="2760.919088" intensity="3611.820435" baseline="2142.183954" sn="6.594" fwhm="0.371777" />
    <peak mz="2761.930391" intensity="3048.706255" baseline="2141.684949" sn="4.073" fwhm="0.406040" />
    <peak mz="2786.900663" intensity="3540.474604" baseline="2129.363903" sn="6.463" fwhm="0.192757" />
    <peak mz="2787.892199" intensity="3839.873630" baseline="2128.874650" sn="7.842" fwhm="0.530461" />
    <peak mz="2788.890368" intensity="3012.304234" baseline="2128.382125" sn="4.055" fwhm="0.456434" />
    <peak mz="2789.868158" intensity="2804.546867" baseline="2127.899656" sn="3.106" fwhm="0.411888" />
    <peak mz="2874.877376" intensity="3106.973512" baseline="2091.114039" sn="5.002" fwhm="0.459353" />
    <peak mz="2875.877744" intensity="3240.168103" baseline="2090.796930" sn="5.664" fwhm="0.463086" />
    <peak mz="2876.884332" intensity="2889.987465" baseline="2090.477849" sn="3.943" fwhm="0.285050" />
    <peak mz="2878.029840" intensity="2583.914397" baseline="2090.114732" sn="2.438" fwhm="0.330060" />
    <peak mz="2878.913749" intensity="2362.816810" baseline="2089.834539" sn="1.349" fwhm="0.218347" />
    <peak mz="2903.848463" intensity="3360.755381" baseline="2081.930425" sn="6.455" fwhm="0.559045" />
    <peak mz="2904.898262" intensity="3604.589218" baseline="2081.597647" sn="7.694" fwhm="0.729363" />
    <peak mz="2905.903832" intensity="3024.168196" baseline="2081.278888" sn="4.768" fwhm="0.334024" />
    <peak mz="2906.869026" intensity="3202.078520" baseline="2080.972929" sn="5.674" fwhm="0.433336" />
    <peak mz="3047.949301" intensity="5238.334326" baseline="2036.251555" sn="18.473" fwhm="0.428955" />
    <peak mz="3048.913795" intensity="8474.597613" baseline="2035.949794" sn="37.181" fwhm="0.267504" />
    <peak mz="3049.875114" intensity="6400.538148" baseline="2035.798540" sn="25.223" fwhm="0.423285" />
    <peak mz="3050.916691" intensity="4417.410683" baseline="2035.634658" sn="13.774" fwhm="0.486421" />
    <peak mz="3052.010167" intensity="3249.729267" baseline="2035.462611" sn="7.028" fwhm="0.338778" />
    <peak mz="3076.871172" intensity="6045.158326" baseline="2031.550976" sn="23.656" fwhm="0.529051" />
    <peak mz="3077.964835" intensity="7408.219817" baseline="2031.378899" sn="31.716" fwhm="0.574961" />
    <peak mz="3078.923968" intensity="6439.437172" baseline="2031.227989" sn="26.021" fwhm="0.313593" />
    <peak mz="3079.881406" intensity="4527.364615" baseline="2031.077345" sn="14.746" fwhm="0.519371" />
    <peak mz="3080.859560" intensity="3231.087587" baseline="2030.923442" sn="7.095" fwhm="0.565025" />
    <peak mz="3164.690360" intensity="2278.468158" baseline="2017.733490" sn="1.643" fwhm="1.114856" />
    <peak mz="3165.925679" intensity="2821.247615" baseline="2017.539124" sn="5.071" fwhm="0.306687" />
    <peak mz="3166.888390" intensity="2543.310214" baseline="2017.387651" sn="3.321" fwhm="0.542443" />
    <peak mz="3194.179310" intensity="2856.233427" baseline="2013.093693" sn="5.441" fwhm="2.215011" />
    <peak mz="3194.638786" intensity="3047.375647" baseline="2013.021399" sn="6.677" fwhm="1.909863" />
    <peak mz="3195.989115" intensity="2852.495154" baseline="2012.808938" sn="5.427" fwhm="0.335316" />
    <peak mz="3198.078017" intensity="2508.044729" baseline="2012.480270" sn="3.208" fwhm="1.591689" />
    <peak mz="3241.348578" intensity="2690.799774" baseline="2005.672073" sn="4.597" fwhm="2.114104" />
    <peak mz="3242.955539" intensity="2402.073373" baseline="2005.419233" sn="2.665" fwhm="0.726257" />
    <peak mz="3261.130158" intensity="2007.524872" baseline="2002.559635" sn="0.034" fwhm="0.467945" />
    <peak mz="3268.926540" intensity="2224.510549" baseline="2001.587382" sn="1.529" fwhm="0.825961" />
    <peak mz="3270.321789" intensity="2679.013622" baseline="2001.524940" sn="4.649" fwhm="1.602862" />
  </peaklist>

</mSD>
```
