## Supplementary material for "Type 1 LacNAc and LacdiNAc on *N*-glycans as molecular biomarkers of human melanoma cells": spectrum 14.msd

```
<?xml version="1.0" encoding="utf-8" ?>
<mSD version="2.2">

  <description>
    <title>N14</title>
    <date value="Wed May 25 22:10:26 2022" />
    <operator value="" />
    <contact value="" />
    <institution value="" />
    <instrument value="" />
    <notes></notes>
  </description>

  <spectrum points="9771">
    <mzArray precision="32" compression="zlib" endian="little">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</mzArray>
    <intArray precision="32" compression="zlib" endian="little">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</intArray>
  </spectrum>

  <peaklist>
    <peak mz="1199.417459" intensity="4523.946986" baseline="2282.356475" sn="3.510" fwhm="0.320271" />
    <peak mz="1200.408602" intensity="3765.588191" baseline="2283.100775" sn="2.320" fwhm="0.274780" />
    <peak mz="1201.389436" intensity="3061.145493" baseline="2283.837333" sn="1.216" fwhm="0.283888" />
    <peak mz="1377.438411" intensity="6619.335241" baseline="2432.190648" sn="6.569" fwhm="0.288499" />
    <peak mz="1378.425590" intensity="5778.555536" baseline="2433.170556" sn="5.251" fwhm="0.361310" />
    <peak mz="1379.406129" intensity="4500.398014" baseline="2434.143873" sn="3.245" fwhm="0.438551" />
    <peak mz="1402.442233" intensity="4243.355777" baseline="2457.010307" sn="2.846" fwhm="0.597859" />
    <peak mz="1403.452058" intensity="4516.990610" baseline="2458.012695" sn="3.282" fwhm="0.566106" />
    <peak mz="1418.464755" intensity="3874.106610" baseline="2472.914818" sn="2.255" fwhm="0.259582" />
    <peak mz="1459.499379" intensity="12398.973177" baseline="2512.140832" sn="16.479" fwhm="0.203227" />
    <peak mz="1460.513117" intensity="9172.693960" baseline="2513.099528" sn="11.110" fwhm="0.356339" />
    <peak mz="1461.514733" intensity="5349.335635" baseline="2514.046760" sn="4.735" fwhm="0.363742" />
    <peak mz="1462.502718" intensity="3351.612350" baseline="2514.981101" sn="1.398" fwhm="0.164226" />
    <peak mz="1539.487866" intensity="28155.113994" baseline="2585.055310" sn="46.071" fwhm="0.267097" />
    <peak mz="1540.518357" intensity="20145.614560" baseline="2585.752015" sn="31.672" fwhm="0.395692" />
    <peak mz="1541.507853" intensity="10839.002503" baseline="2586.421004" sn="14.900" fwhm="0.502316" />
    <peak mz="1542.434089" intensity="6317.387852" baseline="2587.047224" sn="6.741" fwhm="0.619118" />
    <peak mz="1564.568878" intensity="4526.762399" baseline="2602.012344" sn="3.559" fwhm="1.526553" />
    <peak mz="1565.503674" intensity="4483.272859" baseline="2602.644351" sn="3.481" fwhm="1.537710" />
    <peak mz="1580.564242" intensity="4796.070848" baseline="2612.826658" sn="4.105" fwhm="0.430650" />
    <peak mz="1581.524646" intensity="4593.682104" baseline="2613.475978" sn="3.727" fwhm="0.328081" />
    <peak mz="1582.487402" intensity="3930.461658" baseline="2614.126888" sn="2.480" fwhm="0.354064" />
    <peak mz="1605.539465" intensity="17176.788210" baseline="2629.712169" sn="28.098" fwhm="0.386152" />
    <peak mz="1606.542068" intensity="13853.212164" baseline="2630.390019" sn="21.701" fwhm="0.396620" />
    <peak mz="1607.544140" intensity="7777.571573" baseline="2631.067510" sn="9.962" fwhm="0.417214" />
    <peak mz="1608.608409" intensity="4701.587307" baseline="2631.787053" sn="4.011" fwhm="0.286269" />
    <peak mz="1621.512580" intensity="5964.688501" baseline="2640.511440" sn="6.535" fwhm="0.277398" />
    <peak mz="1622.490258" intensity="5065.795568" baseline="2641.172438" sn="4.771" fwhm="0.371929" />
    <peak mz="1623.534088" intensity="3507.489953" baseline="2641.878162" sn="1.705" fwhm="0.678760" />
    <peak mz="1662.624975" intensity="39999.641971" baseline="2659.110819" sn="76.843" fwhm="0.621230" />
    <peak mz="1663.612507" intensity="33722.471172" baseline="2659.400492" sn="63.995" fwhm="0.360868" />
    <peak mz="1664.601233" intensity="17455.516918" baseline="2659.690515" sn="30.516" fwhm="0.304951" />
    <peak mz="1665.589370" intensity="8206.709508" baseline="2659.980366" sn="11.453" fwhm="0.251734" />
    <peak mz="1666.590343" intensity="3720.349558" baseline="2660.273982" sn="2.191" fwhm="0.265917" />
    <peak mz="1701.476933" intensity="21450.007099" baseline="2670.507288" sn="40.411" fwhm="0.423019" />
    <peak mz="1702.551303" intensity="14103.624798" baseline="2670.822434" sn="24.633" fwhm="0.440732" />
    <peak mz="1703.531017" intensity="8171.483627" baseline="2671.109814" sn="11.865" fwhm="0.330956" />
    <peak mz="1704.535115" intensity="5441.014265" baseline="2671.404347" sn="5.981" fwhm="0.276148" />
    <peak mz="1726.590805" intensity="4416.935090" baseline="2677.873956" sn="3.856" fwhm="0.214594" />
    <peak mz="1727.496879" intensity="3739.634278" baseline="2678.139736" sn="2.356" fwhm="0.389925" />
    <peak mz="1742.585400" intensity="4066.313903" baseline="2682.565661" sn="3.129" fwhm="0.365203" />
    <peak mz="1743.645036" intensity="3774.544721" baseline="2682.876485" sn="2.472" fwhm="0.493800" />
    <peak mz="1767.626795" intensity="8576.526674" baseline="2685.233458" sn="13.719" fwhm="0.435411" />
    <peak mz="1768.626767" intensity="6782.283182" baseline="2685.136516" sn="9.552" fwhm="0.343735" />
    <peak mz="1769.613513" intensity="5501.300311" baseline="2685.040856" sn="6.573" fwhm="0.361332" />
    <peak mz="1783.639225" intensity="4012.209322" baseline="2683.681134" sn="3.150" fwhm="0.407628" />
    <peak mz="1784.619709" intensity="3640.373008" baseline="2683.586081" sn="2.271" fwhm="0.322203" />
    <peak mz="1808.613982" intensity="14895.240742" baseline="2681.259957" sn="29.799" fwhm="0.472520" />
    <peak mz="1809.587380" intensity="11270.816956" baseline="2681.165591" sn="20.980" fwhm="0.278276" />
    <peak mz="1810.613668" intensity="7100.929487" baseline="2681.066097" sn="10.808" fwhm="0.390951" />
    <peak mz="1811.619288" intensity="4974.745677" baseline="2680.968607" sn="5.616" fwhm="0.338698" />
    <peak mz="1812.621049" intensity="3746.528851" baseline="2680.871492" sn="2.612" fwhm="0.231005" />
    <peak mz="1824.600796" intensity="29077.060193" baseline="2679.710116" sn="65.622" fwhm="0.400010" />
    <peak mz="1825.613260" intensity="23078.013067" baseline="2679.611962" sn="50.770" fwhm="0.268953" />
    <peak mz="1826.611415" intensity="13590.143269" baseline="2679.515196" sn="27.188" fwhm="0.369739" />
    <peak mz="1827.610188" intensity="6955.788918" baseline="2679.418370" sn="10.669" fwhm="0.374808" />
    <peak mz="1863.612967" intensity="17534.341277" baseline="2675.928082" sn="38.727" fwhm="0.360993" />
    <peak mz="1864.588851" intensity="15048.908507" baseline="2675.833475" sn="32.288" fwhm="0.363066" />
    <peak mz="1865.612593" intensity="11847.547230" baseline="2675.734228" sn="23.965" fwhm="0.462921" />
    <peak mz="1866.610595" intensity="7005.625150" baseline="2675.637477" sn="11.328" fwhm="0.253558" />
    <peak mz="1867.573632" intensity="4195.752583" baseline="2675.544116" sn="3.982" fwhm="0.411498" />
    <peak mz="1929.614709" intensity="4281.597607" baseline="2652.015522" sn="4.545" fwhm="0.365910" />
    <peak mz="1930.626605" intensity="4010.689339" baseline="2651.552544" sn="3.794" fwhm="0.303927" />
    <peak mz="1931.586080" intensity="3723.623173" baseline="2651.113550" sn="2.997" fwhm="0.291258" />
    <peak mz="1932.483949" intensity="3456.536478" baseline="2650.702743" sn="2.254" fwhm="0.205837" />
    <peak mz="1970.700005" intensity="11635.407904" baseline="2633.217533" sn="26.141" fwhm="0.302774" />
    <peak mz="1971.712029" intensity="10459.885343" baseline="2632.754496" sn="22.752" fwhm="0.381717" />
    <peak mz="1972.700864" intensity="6316.149848" baseline="2632.302068" sn="10.719" fwhm="0.224524" />
    <peak mz="1973.714459" intensity="4158.372195" baseline="2631.838312" sn="4.446" fwhm="0.300948" />
    <peak mz="1986.629062" intensity="5661.336687" baseline="2625.929420" sn="8.958" fwhm="0.343494" />
    <peak mz="1987.694403" intensity="6269.337371" baseline="2625.441989" sn="10.765" fwhm="0.345371" />
    <peak mz="1988.686785" intensity="4294.964643" baseline="2624.987938" sn="4.939" fwhm="0.181918" />
    <peak mz="2011.738310" intensity="12201.961967" baseline="2614.441043" sn="29.037" fwhm="0.376504" />
    <peak mz="2012.700848" intensity="13551.904960" baseline="2614.000647" sn="33.160" fwhm="0.313763" />
    <peak mz="2013.724123" intensity="7978.384825" baseline="2613.532463" sn="16.282" fwhm="0.439046" />
    <peak mz="2014.703876" intensity="4597.686057" baseline="2613.084190" sn="6.029" fwhm="0.218907" />
    <peak mz="2015.704316" intensity="3605.155427" baseline="2612.549363" sn="3.018" fwhm="0.233742" />
    <peak mz="2025.638172" intensity="16289.347959" baseline="2605.448699" sn="41.883" fwhm="0.381871" />
    <peak mz="2026.612740" intensity="13073.276205" baseline="2604.752083" sn="32.062" fwhm="0.369703" />
    <peak mz="2027.687530" intensity="10418.877767" baseline="2603.983829" sn="23.952" fwhm="0.264512" />
    <peak mz="2028.730470" intensity="7651.852825" baseline="2603.238342" sn="15.484" fwhm="0.461511" />
    <peak mz="2029.673061" intensity="4878.700096" baseline="2602.564583" sn="6.985" fwhm="0.254440" />
    <peak mz="2132.696095" intensity="4107.087363" baseline="2528.924296" sn="5.197" fwhm="0.269804" />
    <peak mz="2133.714666" intensity="4227.150074" baseline="2528.196228" sn="5.599" fwhm="0.273299" />
    <peak mz="2134.732240" intensity="3543.757537" baseline="2527.468871" sn="3.352" fwhm="0.512096" />
    <peak mz="2135.697193" intensity="3333.412674" baseline="2526.779129" sn="2.662" fwhm="0.479450" />
    <peak mz="2173.738535" intensity="14205.409686" baseline="2497.939704" sn="39.562" fwhm="0.491128" />
    <peak mz="2174.701077" intensity="15113.059544" baseline="2497.141368" sn="42.651" fwhm="0.416362" />
    <peak mz="2175.727894" intensity="9069.908102" baseline="2496.289721" sn="22.234" fwhm="0.340500" />
    <peak mz="2176.729563" intensity="5465.717109" baseline="2495.458932" sn="10.051" fwhm="0.244372" />
    <peak mz="2177.648477" intensity="3665.918936" baseline="2494.696780" sn="3.965" fwhm="0.721506" />
    <peak mz="2187.698651" intensity="5052.923062" baseline="2486.361118" sn="8.730" fwhm="0.298666" />
    <peak mz="2188.708394" intensity="4639.476890" baseline="2485.523632" sn="7.330" fwhm="0.373284" />
    <peak mz="2189.696570" intensity="4952.247366" baseline="2484.704034" sn="8.401" fwhm="0.415551" />
    <peak mz="2190.709254" intensity="3978.834474" baseline="2483.864109" sn="5.092" fwhm="0.281531" />
    <peak mz="2230.703112" intensity="3959.930222" baseline="2450.693011" sn="5.240" fwhm="0.219892" />
    <peak mz="2231.709894" intensity="3200.346988" baseline="2449.857981" sn="2.607" fwhm="0.281516" />
    <peak mz="2335.784677" intensity="5970.618423" baseline="2363.178383" sn="13.167" fwhm="0.395722" />
    <peak mz="2336.788813" intensity="5806.596622" baseline="2362.329276" sn="12.577" fwhm="0.386267" />
    <peak mz="2337.791564" intensity="4494.102523" baseline="2361.481340" sn="7.791" fwhm="0.376579" />
    <peak mz="2338.790862" intensity="3554.091792" baseline="2360.636323" sn="4.362" fwhm="0.505360" />
    <peak mz="2376.799283" intensity="6566.559537" baseline="2328.496020" sn="15.740" fwhm="0.309447" />
    <peak mz="2377.812618" intensity="6901.818634" baseline="2327.639134" sn="16.996" fwhm="0.369336" />
    <peak mz="2378.800341" intensity="5726.859555" baseline="2326.803906" sn="12.638" fwhm="0.315555" />
    <peak mz="2379.795116" intensity="3801.544776" baseline="2325.962714" sn="5.487" fwhm="0.329121" />
    <peak mz="2380.795069" intensity="3516.799473" baseline="2325.117144" sn="4.433" fwhm="0.168253" />
    <peak mz="2538.803510" intensity="4835.144205" baseline="2195.374823" sn="10.587" fwhm="0.333170" />
    <peak mz="2539.825776" intensity="4738.838209" baseline="2194.576403" sn="10.210" fwhm="0.326765" />
    <peak mz="2540.888212" intensity="4537.230126" baseline="2193.746609" sn="9.410" fwhm="0.260853" />
    <peak mz="2541.882627" intensity="2699.443258" baseline="2192.969941" sn="2.035" fwhm="0.230026" />
    <peak mz="2741.881058" intensity="3268.669305" baseline="2050.565609" sn="5.618" fwhm="0.289343" />
    <peak mz="2742.910476" intensity="3390.679710" baseline="2049.926869" sn="6.189" fwhm="0.338196" />
    <peak mz="2743.942545" intensity="3160.509566" baseline="2049.286486" sn="5.134" fwhm="0.576757" />
    <peak mz="2744.893950" intensity="2535.599207" baseline="2048.696152" sn="2.252" fwhm="0.487386" />
  </peaklist>

</mSD>
```
