## Supplementary material for "Type 1 LacNAc and LacdiNAc on *N*-glycans as molecular biomarkers of human melanoma cells": spectrum 15.msd

```
<?xml version="1.0" encoding="utf-8" ?>
<mSD version="2.2">

  <description>
    <title>N15</title>
    <date value="Wed May 25 22:10:57 2022" />
    <operator value="" />
    <contact value="" />
    <institution value="" />
    <instrument value="" />
    <notes></notes>
  </description>

  <spectrum points="9748">
    <mzArray precision="32" compression="zlib" endian="little">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</mzArray>
    <intArray precision="32" compression="zlib" endian="little">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</intArray>
  </spectrum>

  <peaklist>
    <peak mz="1199.405676" intensity="4298.391655" baseline="2198.530109" sn="3.529" fwhm="0.218095" />
    <peak mz="1200.430555" intensity="3626.739396" baseline="2198.843789" sn="2.399" fwhm="0.268766" />
    <peak mz="1377.405038" intensity="5484.853970" baseline="2253.042311" sn="5.306" fwhm="0.259008" />
    <peak mz="1378.408826" intensity="4166.036308" baseline="2253.401197" sn="3.141" fwhm="0.287687" />
    <peak mz="1379.395392" intensity="3801.991359" baseline="2253.753926" sn="2.543" fwhm="0.367808" />
    <peak mz="1539.501100" intensity="23520.702995" baseline="2319.861368" sn="37.786" fwhm="0.412175" />
    <peak mz="1540.515587" intensity="16017.386236" baseline="2320.278264" sn="24.434" fwhm="0.387199" />
    <peak mz="1541.546781" intensity="8220.128781" baseline="2320.702025" sn="10.533" fwhm="0.574364" />
    <peak mz="1701.549954" intensity="17534.438178" baseline="2377.904234" sn="31.773" fwhm="0.528091" />
    <peak mz="1702.537632" intensity="13576.183559" baseline="2378.175970" sn="23.502" fwhm="0.373497" />
    <peak mz="1703.513228" intensity="8798.369862" baseline="2378.444381" sn="13.490" fwhm="0.256533" />
    <peak mz="1704.501202" intensity="4250.222312" baseline="2378.716198" sn="3.937" fwhm="0.253869" />
    <peak mz="1863.625108" intensity="16510.939687" baseline="2403.200181" sn="36.163" fwhm="0.416737" />
    <peak mz="1864.611977" intensity="14639.286649" baseline="2403.295355" sn="31.406" fwhm="0.357235" />
    <peak mz="1865.575384" intensity="8913.779023" baseline="2403.388267" sn="16.732" fwhm="0.430904" />
    <peak mz="1866.585707" intensity="5220.462533" baseline="2403.485703" sn="7.249" fwhm="0.258926" />
    <peak mz="1929.589121" intensity="3512.906756" baseline="2398.107908" sn="3.070" fwhm="0.331946" />
    <peak mz="1930.621294" intensity="3361.246718" baseline="2397.963915" sn="2.656" fwhm="0.296058" />
    <peak mz="1931.624481" intensity="3141.938726" baseline="2397.823966" sn="2.054" fwhm="0.379279" />
    <peak mz="2025.612870" intensity="14569.049442" baseline="2382.738156" sn="37.027" fwhm="0.369432" />
    <peak mz="2026.625587" intensity="13911.782027" baseline="2382.401040" sn="35.054" fwhm="0.332422" />
    <peak mz="2027.612503" intensity="9360.813629" baseline="2382.072513" sn="21.232" fwhm="0.272154" />
    <peak mz="2028.628182" intensity="5222.959308" baseline="2381.734412" sn="8.650" fwhm="0.336786" />
    <peak mz="2061.678761" intensity="3445.733110" baseline="2370.732463" sn="3.346" fwhm="0.312956" />
    <peak mz="2062.712147" intensity="3053.270167" baseline="2370.388467" sn="2.127" fwhm="0.220225" />
    <peak mz="2068.663689" intensity="3103.810946" baseline="2368.407305" sn="2.300" fwhm="0.300436" />
    <peak mz="2069.583797" intensity="3327.508209" baseline="2368.101017" sn="3.002" fwhm="0.286965" />
    <peak mz="2073.668451" intensity="3208.162622" baseline="2366.741309" sn="2.641" fwhm="0.472809" />
    <peak mz="2074.702682" intensity="3311.761570" baseline="2366.397032" sn="2.969" fwhm="0.408344" />
    <peak mz="2075.820322" intensity="2845.552336" baseline="2366.024989" sn="1.507" fwhm="0.602341" />
    <peak mz="2102.719369" intensity="4598.797865" baseline="2357.070776" sn="7.177" fwhm="0.269328" />
    <peak mz="2103.726651" intensity="4076.221285" baseline="2356.735470" sn="5.509" fwhm="0.295660" />
    <peak mz="2187.694626" intensity="5747.417373" baseline="2326.093618" sn="11.524" fwhm="0.427198" />
    <peak mz="2188.692957" intensity="4405.303699" baseline="2325.666492" sn="7.007" fwhm="0.284075" />
    <peak mz="2189.712382" intensity="4211.415309" baseline="2325.230340" sn="6.358" fwhm="0.330982" />
    <peak mz="2190.682910" intensity="3197.511341" baseline="2324.815109" sn="2.943" fwhm="0.296896" />
    <peak mz="2219.698203" intensity="5214.037405" baseline="2312.401190" sn="9.891" fwhm="0.217387" />
    <peak mz="2220.718646" intensity="4607.246016" baseline="2311.964603" sn="7.827" fwhm="0.381130" />
    <peak mz="2221.713669" intensity="4623.048548" baseline="2311.538892" sn="7.885" fwhm="0.258458" />
    <peak mz="2248.759275" intensity="5983.797609" baseline="2299.967684" sn="12.695" fwhm="0.576026" />
    <peak mz="2249.800435" intensity="7094.067753" baseline="2299.522233" sn="16.529" fwhm="0.311489" />
    <peak mz="2250.745491" intensity="3919.675578" baseline="2299.117900" sn="5.589" fwhm="0.477049" />
    <peak mz="2363.824820" intensity="3249.595635" baseline="2247.671769" sn="3.591" fwhm="0.492780" />
    <peak mz="2364.720061" intensity="3053.423571" baseline="2247.234092" sn="2.890" fwhm="0.665865" />
    <peak mz="2392.827922" intensity="5521.084419" baseline="2233.492356" sn="11.883" fwhm="0.431178" />
    <peak mz="2393.788840" intensity="4770.201548" baseline="2233.022570" sn="9.173" fwhm="0.279162" />
    <peak mz="2394.818932" intensity="4283.368294" baseline="2232.518966" sn="7.417" fwhm="0.284551" />
    <peak mz="2395.818359" intensity="3136.278826" baseline="2232.030353" sn="3.271" fwhm="0.558459" />
    <peak mz="2421.788040" intensity="4094.274768" baseline="2219.333958" sn="6.835" fwhm="0.242847" />
    <peak mz="2422.760955" intensity="4034.026689" baseline="2218.858307" sn="6.619" fwhm="0.428911" />
    <peak mz="2423.809804" intensity="3422.190528" baseline="2218.345532" sn="4.391" fwhm="0.360688" />
    <peak mz="2424.809287" intensity="2956.939324" baseline="2217.856892" sn="2.696" fwhm="0.215071" />
    <peak mz="2467.831695" intensity="2824.389287" baseline="2196.823540" sn="2.319" fwhm="0.354039" />
    <peak mz="2468.821383" intensity="2889.396334" baseline="2196.339688" sn="2.562" fwhm="0.326059" />
    <peak mz="2469.736032" intensity="2298.353467" baseline="2195.892523" sn="0.379" fwhm="0.353443" />
    <peak mz="2470.806668" intensity="2686.027230" baseline="2195.369097" sn="1.815" fwhm="0.126944" />
    <peak mz="2509.798277" intensity="4762.550284" baseline="2175.755746" sn="9.723" fwhm="0.435028" />
    <peak mz="2510.845496" intensity="4868.401594" baseline="2175.225130" sn="10.127" fwhm="0.411745" />
    <peak mz="2511.864646" intensity="3953.539678" baseline="2174.708737" sn="6.692" fwhm="0.604092" />
    <peak mz="2512.915950" intensity="3134.813496" baseline="2174.176052" sn="3.616" fwhm="0.430286" />
    <peak mz="2538.832549" intensity="7553.957377" baseline="2161.044362" sn="20.536" fwhm="0.573027" />
    <peak mz="2539.890681" intensity="8012.309150" baseline="2160.508217" sn="22.294" fwhm="0.358854" />
    <peak mz="2540.936995" intensity="6350.605650" baseline="2159.978059" sn="15.973" fwhm="0.498234" />
    <peak mz="2541.895025" intensity="4041.401316" baseline="2159.492635" sn="7.176" fwhm="0.414971" />
    <peak mz="2567.900071" intensity="3040.394051" baseline="2146.316130" sn="3.450" fwhm="0.248058" />
    <peak mz="2568.888153" intensity="3817.569381" baseline="2145.815478" sn="6.454" fwhm="0.289435" />
    <peak mz="2569.812989" intensity="3032.963914" baseline="2145.346872" sn="3.428" fwhm="0.319948" />
    <peak mz="2584.874057" intensity="3289.408133" baseline="2137.715575" sn="4.479" fwhm="0.426341" />
    <peak mz="2585.798183" intensity="2751.407056" baseline="2137.247330" sn="2.389" fwhm="0.438240" />
    <peak mz="2586.820823" intensity="2615.606318" baseline="2136.729168" sn="1.864" fwhm="0.419902" />
    <peak mz="2613.892241" intensity="3019.214109" baseline="2123.012342" sn="3.533" fwhm="0.370123" />
    <peak mz="2614.915187" intensity="2741.376465" baseline="2122.494025" sn="2.441" fwhm="0.336174" />
    <peak mz="2615.922957" intensity="2752.456180" baseline="2121.983398" sn="2.487" fwhm="0.532458" />
    <peak mz="2728.870936" intensity="2845.348782" baseline="2070.279734" sn="3.270" fwhm="0.427419" />
    <peak mz="2729.902371" intensity="2974.399678" baseline="2069.835248" sn="3.819" fwhm="0.333271" />
    <peak mz="2729.902371" intensity="2974.399678" baseline="2069.835248" sn="3.819" fwhm="0.333271" />
    <peak mz="2730.868070" intensity="2444.776644" baseline="2069.419089" sn="1.586" fwhm="0.338162" />
    <peak mz="2731.975941" intensity="2532.373984" baseline="2068.941664" sn="1.959" fwhm="0.438821" />
    <peak mz="2757.891686" intensity="4362.940516" baseline="2057.773533" sn="9.921" fwhm="0.433316" />
    <peak mz="2758.909159" intensity="4548.382028" baseline="2057.335063" sn="10.728" fwhm="0.343031" />
    <peak mz="2759.902787" intensity="3212.990323" baseline="2056.906869" sn="4.982" fwhm="0.410535" />
    <peak mz="2760.927463" intensity="3007.584280" baseline="2056.465295" sn="4.102" fwhm="0.588980" />
    <peak mz="2761.872007" intensity="2358.770587" baseline="2056.058254" sn="1.306" fwhm="0.398537" />
    <peak mz="2786.895765" intensity="3113.061181" baseline="2045.274516" sn="4.689" fwhm="0.308470" />
    <peak mz="2787.900359" intensity="2778.100481" baseline="2044.841596" sn="3.222" fwhm="0.370962" />
    <peak mz="2788.877746" intensity="2704.280293" baseline="2044.420401" sn="2.902" fwhm="0.300856" />
    <peak mz="2789.303206" intensity="2293.244053" baseline="2044.237053" sn="1.095" fwhm="0.202782" />
    <peak mz="2827.976094" intensity="2594.865954" baseline="2027.571360" sn="2.565" fwhm="0.684440" />
    <peak mz="2828.984449" intensity="2822.974927" baseline="2027.136819" sn="3.602" fwhm="0.609368" />
    <peak mz="2829.908807" intensity="2988.582002" baseline="2026.738476" sn="4.356" fwhm="0.262660" />
    <peak mz="2874.930135" intensity="2556.320998" baseline="2011.349054" sn="2.553" fwhm="0.421697" />
    <peak mz="2875.881177" intensity="3176.508581" baseline="2011.069436" sn="5.464" fwhm="0.450300" />
    <peak mz="2876.918163" intensity="3014.327310" baseline="2010.764550" sn="4.708" fwhm="0.380048" />
    <peak mz="2877.897524" intensity="2508.247008" baseline="2010.476607" sn="2.337" fwhm="0.310639" />
    <peak mz="2878.925910" intensity="2190.359238" baseline="2010.174249" sn="0.847" fwhm="0.284203" />
    <peak mz="2903.921464" intensity="3625.612373" baseline="2002.825264" sn="7.776" fwhm="0.497017" />
    <peak mz="2904.901063" intensity="4405.871754" baseline="2002.537250" sn="11.525" fwhm="0.389071" />
    <peak mz="2905.946662" intensity="3470.848679" baseline="2002.229832" sn="7.049" fwhm="0.423082" />
    <peak mz="2906.949226" intensity="2531.170765" baseline="2001.935066" sn="2.542" fwhm="0.443445" />
    <peak mz="3047.913340" intensity="4707.156918" baseline="1960.489966" sn="14.851" fwhm="0.550040" />
    <peak mz="3048.898946" intensity="5399.660162" baseline="1960.201517" sn="18.614" fwhm="0.392415" />
    <peak mz="3049.937337" intensity="4694.094254" baseline="1960.033595" sn="14.807" fwhm="0.484785" />
    <peak mz="3050.956377" intensity="3204.742829" baseline="1959.868802" sn="6.747" fwhm="0.477882" />
    <peak mz="3051.920755" intensity="2647.814758" baseline="1959.712849" sn="3.732" fwhm="0.374075" />
    <peak mz="3076.945415" intensity="3915.505452" baseline="1955.666017" sn="10.816" fwhm="0.513779" />
    <peak mz="3078.385322" intensity="5085.897847" baseline="1955.433164" sn="17.293" fwhm="1.327637" />
    <peak mz="3079.984699" intensity="3785.474216" baseline="1955.174523" sn="10.122" fwhm="0.265866" />
    <peak mz="3080.973495" intensity="2350.280139" baseline="1955.014621" sn="2.188" fwhm="0.473224" />
    <peak mz="3093.883555" intensity="2716.667898" baseline="1952.926886" sn="4.266" fwhm="0.289889" />
    <peak mz="3095.000508" intensity="2353.882629" baseline="1952.746259" sn="2.242" fwhm="0.181269" />
    <peak mz="3095.931979" intensity="2224.183953" baseline="1952.595628" sn="1.519" fwhm="0.249181" />
    <peak mz="3164.982013" intensity="2350.882545" baseline="1941.429285" sn="2.409" fwhm="0.253081" />
    <peak mz="3166.469266" intensity="3296.213751" baseline="1941.188776" sn="7.981" fwhm="1.386781" />
    <peak mz="3194.675544" intensity="3909.283609" baseline="1936.627432" sn="11.870" fwhm="1.472577" />
    <peak mz="3196.036381" intensity="3513.359462" baseline="1936.407366" sn="9.499" fwhm="0.456010" />
    <peak mz="3197.000000" intensity="2680.000000" baseline="1936.251536" sn="4.483" fwhm="0.363158" />
    <peak mz="3197.988948" intensity="2724.792894" baseline="1936.091609" sn="4.758" fwhm="0.514844" />
    <peak mz="3241.786121" intensity="2665.080082" baseline="1929.009003" sn="4.595" fwhm="1.160159" />
    <peak mz="3242.773820" intensity="2156.800847" baseline="1928.849278" sn="1.424" fwhm="2.258413" />
    <peak mz="3268.965477" intensity="2402.391987" baseline="1924.868831" sn="3.043" fwhm="0.811718" />
    <peak mz="3270.847933" intensity="2840.611008" baseline="1924.773313" sn="5.840" fwhm="1.615328" />
    <peak mz="3293.906102" intensity="2493.461050" baseline="1923.603310" sn="3.660" fwhm="0.455910" />
    <peak mz="3295.003386" intensity="2328.815663" baseline="1923.547633" sn="2.604" fwhm="0.951927" />
  </peaklist>

</mSD>
```
