## Supplementary material for "Type 1 LacNAc and LacdiNAc on *N*-glycans as molecular biomarkers of human melanoma cells": spectrum 16.msd

```
<?xml version="1.0" encoding="utf-8" ?>
<mSD version="2.2">

  <description>
    <title>N16</title>
    <date value="Wed May 25 22:11:38 2022" />
    <operator value="" />
    <contact value="" />
    <institution value="" />
    <instrument value="" />
    <notes></notes>
  </description>

  <spectrum points="9780">
    <mzArray precision="32" compression="zlib" endian="little">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</mzArray>
    <intArray precision="32" compression="zlib" endian="little">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</intArray>
  </spectrum>

  <peaklist>
    <peak mz="1199.413484" intensity="6039.694069" baseline="2537.448823" sn="4.793" fwhm="0.185856" />
    <peak mz="1200.410435" intensity="4409.200174" baseline="2538.105903" sn="2.558" fwhm="0.248943" />
    <peak mz="1201.403109" intensity="3119.470980" baseline="2538.760164" sn="0.793" fwhm="0.231610" />
    <peak mz="1377.496708" intensity="8369.803474" baseline="2697.407890" sn="7.442" fwhm="0.308699" />
    <peak mz="1378.509034" intensity="5880.842259" baseline="2698.706520" sn="4.177" fwhm="0.484231" />
    <peak mz="1379.510325" intensity="4769.381337" baseline="2699.990994" sn="2.718" fwhm="0.517863" />
    <peak mz="1402.489174" intensity="6567.156026" baseline="2729.468683" sn="5.098" fwhm="0.389223" />
    <peak mz="1403.468713" intensity="5189.045219" baseline="2730.725253" sn="3.267" fwhm="0.472404" />
    <peak mz="1418.476914" intensity="4578.280321" baseline="2749.978047" sn="2.449" fwhm="0.336880" />
    <peak mz="1459.512220" intensity="9974.534388" baseline="2802.515232" sn="9.905" fwhm="0.468252" />
    <peak mz="1460.510649" intensity="7488.428662" baseline="2803.792812" sn="6.475" fwhm="0.241615" />
    <peak mz="1461.496367" intensity="5006.225713" baseline="2805.054127" sn="3.045" fwhm="0.280460" />
    <peak mz="1462.490954" intensity="4033.195981" baseline="2806.326791" sn="1.698" fwhm="0.234013" />
    <peak mz="1539.501024" intensity="30933.585445" baseline="2900.623347" sn="41.494" fwhm="0.308569" />
    <peak mz="1540.472769" intensity="21802.632197" baseline="2901.460086" sn="28.004" fwhm="0.456137" />
    <peak mz="1541.518925" intensity="12586.290931" baseline="2902.360898" sn="14.363" fwhm="0.424683" />
    <peak mz="1542.534698" intensity="7366.690866" baseline="2903.235548" sn="6.627" fwhm="0.587520" />
    <peak mz="1564.549361" intensity="6107.602561" baseline="2922.191681" sn="4.836" fwhm="0.474011" />
    <peak mz="1565.540926" intensity="5059.220956" baseline="2923.045487" sn="3.246" fwhm="0.346317" />
    <peak mz="1580.515083" intensity="5720.885624" baseline="2935.939261" sn="4.298" fwhm="0.198076" />
    <peak mz="1581.500040" intensity="5197.663910" baseline="2936.787377" sn="3.493" fwhm="0.269006" />
    <peak mz="1605.601185" intensity="27201.730050" baseline="2957.540114" sn="38.419" fwhm="0.308622" />
    <peak mz="1606.588238" intensity="20005.302451" baseline="2958.390034" sn="27.042" fwhm="0.378866" />
    <peak mz="1607.616780" intensity="11755.087428" baseline="2959.275680" sn="13.968" fwhm="0.290919" />
    <peak mz="1608.600672" intensity="6810.980441" baseline="2960.122878" sn="6.122" fwhm="0.332932" />
    <peak mz="1621.567684" intensity="5645.841888" baseline="2971.288363" sn="4.312" fwhm="0.398673" />
    <peak mz="1622.609607" intensity="4850.038153" baseline="2972.185530" sn="3.031" fwhm="0.321165" />
    <peak mz="1623.566605" intensity="4009.126129" baseline="2973.009571" sn="1.674" fwhm="0.381668" />
    <peak mz="1662.588468" intensity="26768.138649" baseline="2995.147848" sn="40.201" fwhm="0.456831" />
    <peak mz="1663.637413" intensity="19784.399002" baseline="2995.549881" sn="28.428" fwhm="0.473609" />
    <peak mz="1664.613723" intensity="11693.957873" baseline="2995.924075" sn="14.746" fwhm="0.353798" />
    <peak mz="1665.611832" intensity="5973.008832" baseline="2996.306624" sn="5.053" fwhm="0.334954" />
    <peak mz="1666.587196" intensity="3899.665547" baseline="2996.680455" sn="1.535" fwhm="0.162503" />
    <peak mz="1701.549561" intensity="22397.142883" baseline="3010.080609" sn="34.437" fwhm="0.428768" />
    <peak mz="1702.600581" intensity="18515.447282" baseline="3010.483438" sn="27.579" fwhm="0.397650" />
    <peak mz="1703.563029" intensity="9999.961276" baseline="3010.852319" sn="12.447" fwhm="0.377912" />
    <peak mz="1704.523677" intensity="5925.028159" baseline="3011.220510" sn="5.196" fwhm="0.317936" />
    <peak mz="1767.625827" intensity="10952.269338" baseline="3030.477877" sn="15.349" fwhm="0.328409" />
    <peak mz="1768.627050" intensity="10012.988207" baseline="3030.449915" sn="13.545" fwhm="0.328600" />
    <peak mz="1769.613699" intensity="6753.988662" baseline="3030.422359" sn="7.232" fwhm="0.503415" />
    <peak mz="1770.626382" intensity="5470.166898" baseline="3030.394077" sn="4.744" fwhm="0.331359" />
    <peak mz="1808.588896" intensity="17904.273700" baseline="3029.333845" sn="30.320" fwhm="0.371163" />
    <peak mz="1809.637708" intensity="14079.144556" baseline="3029.304554" sn="22.553" fwhm="0.381291" />
    <peak mz="1810.613590" intensity="9857.396866" baseline="3029.277299" sn="13.954" fwhm="0.576788" />
    <peak mz="1811.610829" intensity="6007.915320" baseline="3029.249448" sn="6.095" fwhm="0.299884" />
    <peak mz="1812.630800" intensity="3960.134883" baseline="3029.220962" sn="1.907" fwhm="0.341484" />
    <peak mz="1824.636279" intensity="14671.991907" baseline="3028.885668" sn="24.226" fwhm="0.380308" />
    <peak mz="1825.612417" intensity="13050.331864" baseline="3028.858406" sn="20.878" fwhm="0.366073" />
    <peak mz="1826.599258" intensity="8675.264758" baseline="3028.830845" sn="11.779" fwhm="0.293647" />
    <peak mz="1827.630532" intensity="5523.022807" baseline="3028.802043" sn="5.210" fwhm="0.493067" />
    <peak mz="1863.613485" intensity="21020.828682" baseline="3027.797098" sn="39.430" fwhm="0.362483" />
    <peak mz="1864.625352" intensity="16726.846214" baseline="3027.768838" sn="30.062" fwhm="0.420873" />
    <peak mz="1865.614788" intensity="11400.170927" baseline="3027.741205" sn="18.398" fwhm="0.364686" />
    <peak mz="1866.612300" intensity="6631.733842" baseline="3027.713346" sn="7.930" fwhm="0.253936" />
    <peak mz="1867.592103" intensity="5504.181441" baseline="3027.685982" sn="5.457" fwhm="0.409197" />
    <peak mz="1929.601156" intensity="5086.346371" baseline="3006.919580" sn="4.893" fwhm="0.318244" />
    <peak mz="1930.685621" intensity="5480.275237" baseline="3006.464175" sn="5.827" fwhm="0.269858" />
    <peak mz="1970.713267" intensity="15022.421674" baseline="2989.655167" sn="29.517" fwhm="0.363781" />
    <peak mz="1971.700112" intensity="14205.545665" baseline="2989.240756" sn="27.542" fwhm="0.403458" />
    <peak mz="1972.700894" intensity="8167.407967" baseline="2988.820493" sn="12.729" fwhm="0.311311" />
    <peak mz="1973.709553" intensity="5303.425248" baseline="2988.396922" sn="5.696" fwhm="0.285900" />
    <peak mz="1986.677085" intensity="4984.950759" baseline="2982.951401" sn="4.993" fwhm="0.255067" />
    <peak mz="1987.703365" intensity="4840.293354" baseline="2982.520430" sn="4.639" fwhm="0.314866" />
    <peak mz="1988.701036" intensity="3918.600741" baseline="2982.101473" sn="2.341" fwhm="0.228843" />
    <peak mz="2011.699883" intensity="17814.688566" baseline="2972.443454" sn="38.020" fwhm="0.305269" />
    <peak mz="2012.738963" intensity="13802.502274" baseline="2972.007108" sn="27.775" fwhm="0.386781" />
    <peak mz="2013.684214" intensity="9477.138535" baseline="2971.610164" sn="16.701" fwhm="0.478896" />
    <peak mz="2014.699657" intensity="6227.994553" baseline="2971.183744" sn="8.370" fwhm="0.318523" />
    <peak mz="2015.691356" intensity="4021.694269" baseline="2970.675190" sn="2.704" fwhm="0.338998" />
    <peak mz="2025.637380" intensity="16966.890222" baseline="2963.303281" sn="36.276" fwhm="0.375841" />
    <peak mz="2026.637646" intensity="15764.423497" baseline="2962.561892" sn="33.187" fwhm="0.375873" />
    <peak mz="2027.700404" intensity="11201.212129" baseline="2961.774185" sn="21.375" fwhm="0.315922" />
    <peak mz="2028.696374" intensity="7961.191593" baseline="2961.035981" sn="12.981" fwhm="0.325142" />
    <peak mz="2029.660894" intensity="5696.507516" baseline="2960.321086" sn="7.108" fwhm="0.294059" />
    <peak mz="2068.687161" intensity="4092.469521" baseline="2931.395147" sn="3.102" fwhm="0.348397" />
    <peak mz="2069.644260" intensity="4383.229223" baseline="2930.685753" sn="3.883" fwhm="0.399442" />
    <peak mz="2070.662998" intensity="3671.060987" baseline="2929.930673" sn="1.983" fwhm="0.650721" />
    <peak mz="2132.705932" intensity="4805.008660" baseline="2883.944975" sn="5.383" fwhm="0.289995" />
    <peak mz="2133.678238" intensity="5368.553180" baseline="2883.224310" sn="6.970" fwhm="0.432723" />
    <peak mz="2134.709937" intensity="4116.409029" baseline="2882.459623" sn="3.463" fwhm="0.222018" />
    <peak mz="2135.690648" intensity="3881.435112" baseline="2881.732729" sn="2.808" fwhm="0.317807" />
    <peak mz="2173.776198" intensity="17247.465928" baseline="2850.817857" sn="41.507" fwhm="0.535006" />
    <peak mz="2174.799274" intensity="16586.023418" baseline="2849.868902" sn="39.625" fwhm="0.311628" />
    <peak mz="2175.788260" intensity="10921.809431" baseline="2848.951568" sn="23.301" fwhm="0.374617" />
    <peak mz="2176.762494" intensity="7218.014979" baseline="2848.047917" sn="12.620" fwhm="0.501991" />
    <peak mz="2177.799476" intensity="4323.188594" baseline="2847.086064" sn="4.265" fwhm="0.220598" />
    <peak mz="2187.676120" intensity="6219.799443" baseline="2837.924982" sn="9.826" fwhm="0.421290" />
    <peak mz="2188.695816" intensity="5107.778846" baseline="2836.979163" sn="6.601" fwhm="0.608534" />
    <peak mz="2189.692158" intensity="5499.486099" baseline="2836.055006" sn="7.747" fwhm="0.262116" />
    <peak mz="2190.729072" intensity="4350.112827" baseline="2835.093217" sn="4.409" fwhm="0.350800" />
    <peak mz="2230.756157" intensity="3799.799948" baseline="2797.966090" sn="2.982" fwhm="0.728766" />
    <peak mz="2335.812722" intensity="6044.140808" baseline="2699.081942" sn="10.559" fwhm="0.397714" />
    <peak mz="2336.839432" intensity="7704.284441" baseline="2698.063102" sn="15.810" fwhm="0.391731" />
    <peak mz="2337.803325" intensity="5271.181899" baseline="2697.106596" sn="8.133" fwhm="0.235479" />
    <peak mz="2338.802301" intensity="3665.940653" baseline="2696.115276" sn="3.066" fwhm="0.224565" />
    <peak mz="2376.791193" intensity="7877.192884" baseline="2658.417535" sn="16.801" fwhm="0.377170" />
    <peak mz="2377.816428" intensity="7241.403561" baseline="2657.400158" sn="14.765" fwhm="0.382823" />
    <peak mz="2378.804761" intensity="6057.412487" baseline="2656.419399" sn="10.960" fwhm="0.327102" />
    <peak mz="2379.809759" intensity="4614.676538" baseline="2655.422104" sn="6.317" fwhm="0.350252" />
    <peak mz="2380.843095" intensity="3548.276082" baseline="2654.396687" sn="2.883" fwhm="0.506266" />
    <peak mz="2538.913719" intensity="5170.606953" baseline="2500.817636" sn="9.341" fwhm="0.397615" />
    <peak mz="2539.885975" intensity="6332.658264" baseline="2499.905935" sn="13.418" fwhm="0.272403" />
    <peak mz="2540.874747" intensity="4194.571423" baseline="2498.978747" sn="5.939" fwhm="0.348377" />
    <peak mz="2541.904908" intensity="3865.664689" baseline="2498.012748" sn="4.793" fwhm="0.310528" />
    <peak mz="2741.926211" intensity="3520.736048" baseline="2325.834412" sn="4.774" fwhm="0.327521" />
    <peak mz="2742.917207" intensity="4215.971277" baseline="2325.082411" sn="7.561" fwhm="0.351859" />
    <peak mz="2743.913255" intensity="3403.154608" baseline="2324.326578" sn="4.317" fwhm="0.324032" />
    <peak mz="2744.908015" intensity="3060.800986" baseline="2323.571722" sn="2.953" fwhm="0.352288" />
  </peaklist>

</mSD>
```
