## Supplementary material for "Type 1 LacNAc and LacdiNAc on *N*-glycans as molecular biomarkers of human melanoma cells": spectrum 17.msd

```
<?xml version="1.0" encoding="utf-8" ?>
<mSD version="2.2">

  <description>
    <title>N17</title>
    <date value="Wed May 25 22:12:07 2022" />
    <operator value="" />
    <contact value="" />
    <institution value="" />
    <instrument value="" />
    <notes></notes>
  </description>

  <spectrum points="9766">
    <mzArray precision="32" compression="zlib" endian="little">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</mzArray>
    <intArray precision="32" compression="zlib" endian="little">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</intArray>
  </spectrum>

  <peaklist>
    <peak mz="1377.509733" intensity="4460.189337" baseline="2155.072168" sn="3.690" fwhm="0.449007" />
    <peak mz="1378.497962" intensity="3619.971350" baseline="2155.523300" sn="2.346" fwhm="0.224973" />
    <peak mz="1539.499867" intensity="16083.997822" baseline="2230.332634" sn="25.209" fwhm="0.307210" />
    <peak mz="1540.503232" intensity="10329.991308" baseline="2230.690839" sn="14.755" fwhm="0.460833" />
    <peak mz="1541.552345" intensity="6839.008007" baseline="2231.065376" sn="8.405" fwhm="0.473966" />
    <peak mz="1701.500348" intensity="13560.223278" baseline="2278.206947" sn="25.345" fwhm="0.503461" />
    <peak mz="1702.577437" intensity="9965.304411" baseline="2278.420916" sn="17.295" fwhm="0.429865" />
    <peak mz="1703.515449" intensity="5284.451308" baseline="2278.607256" sn="6.772" fwhm="0.264605" />
    <peak mz="1704.615459" intensity="3859.308557" baseline="2278.825778" sn="3.567" fwhm="0.248088" />
    <peak mz="1863.600532" intensity="10485.487382" baseline="2290.760494" sn="23.047" fwhm="0.292649" />
    <peak mz="1864.626399" intensity="8945.476655" baseline="2290.777581" sn="18.743" fwhm="0.322132" />
    <peak mz="1865.576878" intensity="6223.753384" baseline="2290.793412" sn="11.092" fwhm="0.306921" />
    <peak mz="1866.594676" intensity="4096.253384" baseline="2290.810365" sn="5.099" fwhm="0.321890" />
    <peak mz="1929.587430" intensity="3009.411741" baseline="2279.679187" sn="2.204" fwhm="0.378710" />
    <peak mz="1930.827125" intensity="2841.549849" baseline="2279.388772" sn="1.700" fwhm="0.720217" />
    <peak mz="2025.623951" intensity="10226.359384" baseline="2255.178938" sn="26.419" fwhm="0.430558" />
    <peak mz="2026.613548" intensity="9115.757745" baseline="2254.753204" sn="22.753" fwhm="0.267761" />
    <peak mz="2027.640757" intensity="5610.371144" baseline="2254.311289" sn="11.137" fwhm="0.501390" />
    <peak mz="2028.715273" intensity="3644.434596" baseline="2253.849022" sn="4.618" fwhm="0.364837" />
    <peak mz="2073.674657" intensity="3282.510446" baseline="2234.507071" sn="3.578" fwhm="0.224672" />
    <peak mz="2074.704884" intensity="2904.450509" baseline="2234.063858" sn="2.291" fwhm="0.109398" />
    <peak mz="2075.728464" intensity="2612.351952" baseline="2233.623504" sn="1.295" fwhm="0.298913" />
    <peak mz="2102.715804" intensity="3125.360470" baseline="2222.013296" sn="3.142" fwhm="0.217395" />
    <peak mz="2103.716402" intensity="3558.889240" baseline="2221.582829" sn="4.654" fwhm="0.273149" />
    <peak mz="2187.723815" intensity="3129.795190" baseline="2183.366877" sn="3.460" fwhm="0.510150" />
    <peak mz="2188.736348" intensity="3150.210158" baseline="2182.857191" sn="3.538" fwhm="0.429365" />
    <peak mz="2189.776095" intensity="2716.200309" baseline="2182.333805" sn="1.954" fwhm="0.466993" />
    <peak mz="2190.716200" intensity="2669.047497" baseline="2181.860578" sn="1.783" fwhm="0.475142" />
    <peak mz="2219.797599" intensity="3185.059980" baseline="2167.221655" sn="3.776" fwhm="0.222908" />
    <peak mz="2220.812201" intensity="3481.067149" baseline="2166.710927" sn="4.878" fwhm="0.459509" />
    <peak mz="2221.807155" intensity="3433.710028" baseline="2166.210090" sn="4.707" fwhm="0.282476" />
    <peak mz="2248.782174" intensity="3802.366682" baseline="2152.631471" sn="6.203" fwhm="0.367224" />
    <peak mz="2249.808514" intensity="3557.773527" baseline="2152.114835" sn="5.288" fwhm="0.310697" />
    <peak mz="2250.769702" intensity="2949.657478" baseline="2151.630994" sn="3.003" fwhm="0.403652" />
    <peak mz="2363.788866" intensity="2586.098122" baseline="2093.712708" sn="1.954" fwhm="0.372491" />
    <peak mz="2364.790736" intensity="2719.636062" baseline="2093.187888" sn="2.487" fwhm="0.360210" />
    <peak mz="2392.826579" intensity="3733.126056" baseline="2078.501571" sn="6.654" fwhm="0.408865" />
    <peak mz="2393.816039" intensity="4253.550131" baseline="2077.983251" sn="8.753" fwhm="0.403619" />
    <peak mz="2394.794177" intensity="3823.175643" baseline="2077.470863" sn="7.027" fwhm="0.343474" />
    <peak mz="2395.785552" intensity="2904.039656" baseline="2076.951540" sn="3.331" fwhm="0.292928" />
    <peak mz="2421.806635" intensity="3462.766077" baseline="2063.320637" sn="5.706" fwhm="0.400965" />
    <peak mz="2422.809145" intensity="3369.740737" baseline="2062.795481" sn="5.331" fwhm="0.268826" />
    <peak mz="2423.844021" intensity="2397.772312" baseline="2062.253371" sn="1.369" fwhm="0.345517" />
    <peak mz="2467.774229" intensity="2809.831871" baseline="2039.240938" sn="3.212" fwhm="0.426430" />
    <peak mz="2468.845636" intensity="2734.421032" baseline="2038.679691" sn="2.901" fwhm="0.310603" />
    <peak mz="2469.801386" intensity="2722.035931" baseline="2038.179030" sn="2.853" fwhm="0.305859" />
    <peak mz="2470.907832" intensity="2339.777013" baseline="2037.599429" sn="1.261" fwhm="0.242995" />
    <peak mz="2509.789049" intensity="2307.488401" baseline="2017.971503" sn="1.234" fwhm="0.311425" />
    <peak mz="2510.921804" intensity="2944.252824" baseline="2017.405208" sn="3.953" fwhm="0.427205" />
    <peak mz="2511.893346" intensity="2624.868782" baseline="2016.919508" sn="2.594" fwhm="0.344502" />
    <peak mz="2512.848378" intensity="2396.074173" baseline="2016.442062" sn="1.621" fwhm="0.556851" />
    <peak mz="2538.914672" intensity="4114.272504" baseline="2003.410819" sn="9.144" fwhm="0.271199" />
    <peak mz="2539.903501" intensity="4175.871340" baseline="2002.916476" sn="9.418" fwhm="0.316697" />
    <peak mz="2540.899304" intensity="3908.223186" baseline="2002.418647" sn="8.265" fwhm="0.300632" />
    <peak mz="2541.905661" intensity="2449.331594" baseline="2001.915542" sn="1.941" fwhm="0.400704" />
    <peak mz="2584.878683" intensity="2623.304667" baseline="1980.432169" sn="2.859" fwhm="0.231725" />
    <peak mz="2585.317057" intensity="2290.296055" baseline="1980.213014" sn="1.379" fwhm="0.790143" />
    <peak mz="2585.907601" intensity="2775.726535" baseline="1979.917785" sn="3.541" fwhm="0.236102" />
    <peak mz="2613.866737" intensity="2655.023176" baseline="1965.940259" sn="3.116" fwhm="0.445385" />
    <peak mz="2615.869633" intensity="2569.656374" baseline="1964.938957" sn="2.738" fwhm="0.385603" />
    <peak mz="2728.873955" intensity="2834.637385" baseline="1915.404642" sn="4.470" fwhm="0.549785" />
    <peak mz="2729.903608" intensity="3011.202683" baseline="1914.988118" sn="5.334" fwhm="0.407057" />
    <peak mz="2730.915408" intensity="2501.471204" baseline="1914.578816" sn="2.858" fwhm="0.694043" />
    <peak mz="2757.916657" intensity="5011.070715" baseline="1903.656039" sn="15.410" fwhm="0.390959" />
    <peak mz="2758.923870" intensity="6503.826732" baseline="1903.248592" sn="22.831" fwhm="0.416274" />
    <peak mz="2759.940280" intensity="5575.025512" baseline="1902.837425" sn="18.236" fwhm="0.399656" />
    <peak mz="2760.894456" intensity="3349.148497" baseline="1902.451434" sn="7.189" fwhm="0.319087" />
    <peak mz="2761.892159" intensity="2258.572426" baseline="1902.047835" sn="1.773" fwhm="0.276558" />
    <peak mz="2786.918527" intensity="2902.703818" baseline="1891.923953" sn="5.114" fwhm="0.375171" />
    <peak mz="2787.900459" intensity="3411.894940" baseline="1891.526733" sn="7.697" fwhm="0.400714" />
    <peak mz="2788.865314" intensity="2585.608730" baseline="1891.136422" sn="3.518" fwhm="0.517914" />
    <peak mz="2789.905745" intensity="2264.057294" baseline="1890.715538" sn="1.893" fwhm="0.186975" />
    <peak mz="2874.893914" intensity="2657.941840" baseline="1860.297121" sn="4.296" fwhm="0.267542" />
    <peak mz="2875.966631" intensity="2122.146261" baseline="1860.008398" sn="1.413" fwhm="0.305309" />
    <peak mz="2876.986196" intensity="2410.965319" baseline="1859.733981" sn="2.973" fwhm="0.478021" />
    <peak mz="2877.874253" intensity="2009.796052" baseline="1859.494959" sn="0.811" fwhm="1.448301" />
    <peak mz="2903.852316" intensity="2763.158774" baseline="1852.502937" sn="5.009" fwhm="0.502806" />
    <peak mz="2905.031567" intensity="2771.975232" baseline="1852.185541" sn="5.063" fwhm="0.510756" />
    <peak mz="2906.010400" intensity="2533.356525" baseline="1851.922087" sn="3.754" fwhm="0.462298" />
    <peak mz="2906.976979" intensity="2412.547027" baseline="1851.661931" sn="3.092" fwhm="0.373223" />
    <peak mz="3048.004351" intensity="5065.926711" baseline="1813.704270" sn="20.005" fwhm="0.312165" />
    <peak mz="3048.970610" intensity="6062.075415" baseline="1813.454407" sn="26.154" fwhm="0.650404" />
    <peak mz="3050.023703" intensity="5337.395067" baseline="1813.302488" sn="21.710" fwhm="0.625187" />
    <peak mz="3051.000764" intensity="3908.755396" baseline="1813.161538" sn="12.918" fwhm="0.303550" />
    <peak mz="3051.983745" intensity="2266.467564" baseline="1813.019733" sn="2.797" fwhm="0.323661" />
    <peak mz="3077.612790" intensity="6032.141583" baseline="1809.322494" sn="26.513" fwhm="1.667892" />
    <peak mz="3079.023613" intensity="5210.878518" baseline="1809.118969" sn="21.379" fwhm="0.315347" />
    <peak mz="3079.977496" intensity="3500.223686" baseline="1808.981362" sn="10.636" fwhm="0.504861" />
    <peak mz="3081.105162" intensity="2589.019656" baseline="1808.818685" sn="4.910" fwhm="0.847038" />
    <peak mz="3093.922266" intensity="2324.838311" baseline="1806.969693" sn="3.289" fwhm="0.393664" />
    <peak mz="3094.959917" intensity="2604.479337" baseline="1806.820002" sn="5.069" fwhm="0.411347" />
    <peak mz="3164.991760" intensity="2276.397015" baseline="1796.717228" sn="3.206" fwhm="0.442402" />
    <peak mz="3166.090440" intensity="2066.176627" baseline="1796.558732" sn="1.804" fwhm="0.770911" />
    <peak mz="3194.844378" intensity="2443.198074" baseline="1792.410697" sn="4.448" fwhm="1.422978" />
    <peak mz="3195.986138" intensity="2790.353772" baseline="1792.245987" sn="6.828" fwhm="0.254108" />
    <peak mz="3242.105860" intensity="2267.288113" baseline="1785.592769" sn="3.415" fwhm="0.753460" />
    <peak mz="3269.730272" intensity="2377.309883" baseline="1781.915518" sn="4.308" fwhm="1.514785" />
    <peak mz="3270.988716" intensity="2150.131318" baseline="1781.860427" sn="2.666" fwhm="0.358488" />
  </peaklist>

</mSD>
```
