## Supplementary material for "Type 1 LacNAc and LacdiNAc on *N*-glycans as molecular biomarkers of human melanoma cells": spectrum 18.msd

```
<?xml version="1.0" encoding="utf-8" ?>
<mSD version="2.2">

  <description>
    <title>N18</title>
    <date value="Wed May 25 22:12:37 2022" />
    <operator value="" />
    <contact value="" />
    <institution value="" />
    <instrument value="" />
    <notes></notes>
  </description>

  <spectrum points="9785">
    <mzArray precision="32" compression="zlib" endian="little">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</mzArray>
    <intArray precision="32" compression="zlib" endian="little">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</intArray>
  </spectrum>

  <peaklist>
    <peak mz="1377.505828" intensity="6380.669215" baseline="3027.180520" sn="3.403" fwhm="0.301477" />
    <peak mz="1378.474455" intensity="4900.743424" baseline="3028.001675" sn="1.901" fwhm="0.224810" />
    <peak mz="1459.510566" intensity="8592.341251" baseline="3098.844717" sn="6.003" fwhm="0.360446" />
    <peak mz="1460.508314" intensity="7329.500485" baseline="3099.757199" sn="4.628" fwhm="0.350865" />
    <peak mz="1461.503863" intensity="4166.051321" baseline="3100.667669" sn="1.167" fwhm="0.188452" />
    <peak mz="1539.528288" intensity="20532.594113" baseline="3169.560986" sn="21.062" fwhm="0.333483" />
    <peak mz="1540.504518" intensity="15716.683320" baseline="3170.217334" sn="15.240" fwhm="0.450436" />
    <peak mz="1541.492543" intensity="8838.921488" baseline="3170.881612" sn="6.895" fwhm="0.738522" />
    <peak mz="1542.601391" intensity="6159.366692" baseline="3171.627123" sn="3.640" fwhm="1.236644" />
    <peak mz="1580.572089" intensity="5142.683211" baseline="3197.155947" sn="2.507" fwhm="0.814246" />
    <peak mz="1581.504676" intensity="5933.085682" baseline="3197.782953" sn="3.530" fwhm="0.465697" />
    <peak mz="1605.601191" intensity="11537.735541" baseline="3213.983753" sn="11.151" fwhm="0.321066" />
    <peak mz="1606.590064" intensity="8934.739029" baseline="3214.648602" sn="7.675" fwhm="0.298823" />
    <peak mz="1607.642133" intensity="5939.150754" baseline="3215.355939" sn="3.661" fwhm="0.528250" />
    <peak mz="1608.630462" intensity="4819.462213" baseline="3216.020422" sn="2.158" fwhm="1.727567" />
    <peak mz="1621.637916" intensity="4791.265768" baseline="3224.765718" sn="2.153" fwhm="0.413990" />
    <peak mz="1622.608483" intensity="4533.356789" baseline="3225.418259" sn="1.801" fwhm="0.384790" />
    <peak mz="1623.596605" intensity="4371.669652" baseline="3226.082603" sn="1.580" fwhm="0.399857" />
    <peak mz="1662.612631" intensity="31970.698909" baseline="3243.417170" sn="42.054" fwhm="0.556867" />
    <peak mz="1663.624156" intensity="24090.791222" baseline="3243.722484" sn="30.565" fwhm="0.513302" />
    <peak mz="1664.612929" intensity="13596.145065" baseline="3244.020930" sn="15.200" fwhm="0.357913" />
    <peak mz="1665.604455" intensity="6410.149156" baseline="3244.320207" sn="4.655" fwhm="0.293489" />
    <peak mz="1666.620088" intensity="4203.275551" baseline="3244.626760" sn="1.412" fwhm="0.180809" />
    <peak mz="1701.623070" intensity="15108.438960" baseline="3255.191880" sn="18.424" fwhm="0.420194" />
    <peak mz="1702.599460" intensity="13076.170491" baseline="3255.486588" sn="15.288" fwhm="0.393593" />
    <peak mz="1703.624735" intensity="7790.995982" baseline="3255.796052" sn="7.072" fwhm="0.399976" />
    <peak mz="1704.608476" intensity="5275.850325" baseline="3256.092979" sn="3.154" fwhm="0.241461" />
    <peak mz="1742.618159" intensity="5161.015421" baseline="3267.565626" sn="3.147" fwhm="0.655504" />
    <peak mz="1767.609235" intensity="6029.169093" baseline="3269.878204" sn="4.765" fwhm="0.357263" />
    <peak mz="1768.615351" intensity="5596.884806" baseline="3269.742157" sn="4.024" fwhm="0.408276" />
    <peak mz="1769.605835" intensity="4281.505031" baseline="3269.608224" sn="1.752" fwhm="0.427362" />
    <peak mz="1808.630454" intensity="9973.324432" baseline="3264.331333" sn="12.259" fwhm="0.462603" />
    <peak mz="1809.637580" intensity="9096.848052" baseline="3264.195150" sn="10.673" fwhm="0.402368" />
    <peak mz="1810.624787" intensity="6369.118803" baseline="3264.061661" sn="5.690" fwhm="0.339837" />
    <peak mz="1811.629661" intensity="4817.853860" baseline="3263.925782" sn="2.852" fwhm="0.389432" />
    <peak mz="1824.651067" intensity="24730.003594" baseline="3262.165034" sn="40.139" fwhm="0.543884" />
    <peak mz="1825.650671" intensity="20025.104523" baseline="3262.029868" sn="31.388" fwhm="0.443534" />
    <peak mz="1826.622283" intensity="11518.280128" baseline="3261.898487" sn="15.481" fwhm="0.526316" />
    <peak mz="1827.637767" intensity="6349.500566" baseline="3261.761174" sn="5.798" fwhm="0.281477" />
    <peak mz="1863.624313" intensity="12934.993252" baseline="3256.895089" sn="19.179" fwhm="0.313902" />
    <peak mz="1864.601973" intensity="11161.971055" baseline="3256.762891" sn="15.689" fwhm="0.299465" />
    <peak mz="1865.624858" intensity="9273.477513" baseline="3256.624577" sn="11.960" fwhm="0.409364" />
    <peak mz="1866.610590" intensity="6641.984222" baseline="3256.491286" sn="6.740" fwhm="0.247329" />
    <peak mz="1867.675246" intensity="4805.690852" baseline="3256.347324" sn="3.090" fwhm="0.364285" />
    <peak mz="1929.596623" intensity="4114.041967" baseline="3226.622871" sn="1.912" fwhm="0.224336" />
    <peak mz="1930.719527" intensity="4457.718450" baseline="3225.977221" sn="2.657" fwhm="0.427924" />
    <peak mz="1970.711356" intensity="7611.780014" baseline="3202.982636" sn="9.988" fwhm="0.380720" />
    <peak mz="1971.726872" intensity="6521.805718" baseline="3202.398733" sn="7.530" fwhm="0.513433" />
    <peak mz="1972.685987" intensity="5497.414352" baseline="3201.847259" sn="5.214" fwhm="0.418188" />
    <peak mz="1973.689884" intensity="4408.865747" baseline="3201.270036" sn="2.746" fwhm="0.482818" />
    <peak mz="1986.731829" intensity="5820.277529" baseline="3193.771151" sn="6.073" fwhm="0.473862" />
    <peak mz="1987.702136" intensity="5519.980984" baseline="3193.213242" sn="5.386" fwhm="0.418469" />
    <peak mz="1988.700662" intensity="5017.431250" baseline="3192.639108" sn="4.230" fwhm="0.503389" />
    <peak mz="2011.739549" intensity="10747.093550" baseline="3179.392161" sn="18.077" fwhm="0.393009" />
    <peak mz="2012.711470" intensity="10148.762939" baseline="3178.833323" sn="16.670" fwhm="0.480124" />
    <peak mz="2013.696917" intensity="6834.709130" baseline="3178.266709" sn="8.757" fwhm="0.415842" />
    <peak mz="2014.691761" intensity="4752.999786" baseline="3177.694692" sn="3.778" fwhm="0.289970" />
    <peak mz="2025.699645" intensity="12431.723595" baseline="3168.597255" sn="22.441" fwhm="0.305294" />
    <peak mz="2026.715515" intensity="11212.481798" baseline="3167.740002" sn="19.507" fwhm="0.375078" />
    <peak mz="2027.688011" intensity="9133.690907" baseline="3166.919351" sn="14.481" fwhm="0.378835" />
    <peak mz="2028.722441" intensity="6281.202767" baseline="3166.046437" sn="7.568" fwhm="0.438251" />
    <peak mz="2029.682461" intensity="4401.863536" baseline="3165.236314" sn="3.007" fwhm="0.441752" />
    <peak mz="2132.696135" intensity="4372.882377" baseline="3078.307143" sn="3.472" fwhm="0.436618" />
    <peak mz="2173.840431" intensity="9511.433715" baseline="3042.298813" sn="17.994" fwhm="0.400313" />
    <peak mz="2174.814903" intensity="10137.944822" baseline="3041.389786" sn="19.752" fwhm="0.388136" />
    <peak mz="2175.813857" intensity="7407.788063" baseline="3040.457921" sn="12.164" fwhm="0.278935" />
    <peak mz="2176.779824" intensity="5421.624690" baseline="3039.556827" sn="6.639" fwhm="0.359268" />
    <peak mz="2177.791098" intensity="3938.544533" baseline="3038.613469" sn="2.510" fwhm="0.285548" />
    <peak mz="2187.745430" intensity="4301.312385" baseline="3029.327662" sn="3.571" fwhm="0.494485" />
    <peak mz="2188.717395" intensity="4417.377179" baseline="3028.420973" sn="3.901" fwhm="0.299966" />
    <peak mz="2189.699729" intensity="4733.950064" baseline="3027.504612" sn="4.796" fwhm="0.361148" />
    <peak mz="2190.854519" intensity="4006.177092" baseline="3026.427376" sn="2.756" fwhm="0.579240" />
    <peak mz="2230.688648" intensity="3858.497683" baseline="2989.268474" sn="2.511" fwhm="0.727601" />
    <peak mz="2231.796726" intensity="4002.995562" baseline="2988.234813" sn="2.934" fwhm="0.330272" />
    <peak mz="2335.792675" intensity="4616.034730" baseline="2890.805679" sn="5.346" fwhm="0.273873" />
    <peak mz="2336.807567" intensity="4171.210545" baseline="2889.839853" sn="3.972" fwhm="0.318919" />
    <peak mz="2337.800554" intensity="4474.488918" baseline="2888.894874" sn="4.918" fwhm="0.317858" />
    <peak mz="2338.851679" intensity="3591.582298" baseline="2887.894566" sn="2.184" fwhm="0.658507" />
    <peak mz="2376.821904" intensity="5192.399026" baseline="2851.760062" sn="7.414" fwhm="0.312570" />
    <peak mz="2377.835724" intensity="5325.961264" baseline="2850.795257" sn="7.845" fwhm="0.468261" />
    <peak mz="2378.809500" intensity="4874.117456" baseline="2849.868559" sn="6.419" fwhm="0.406554" />
    <peak mz="2379.853845" intensity="4016.453265" baseline="2848.874705" sn="3.704" fwhm="0.506463" />
    <peak mz="2538.900742" intensity="3898.839717" baseline="2700.768936" sn="4.172" fwhm="0.240092" />
    <peak mz="2539.895817" intensity="3807.692707" baseline="2699.875862" sn="3.860" fwhm="0.430746" />
    <peak mz="2540.873483" intensity="3361.739582" baseline="2698.998412" sn="2.311" fwhm="0.411454" />
    <peak mz="2541.876384" intensity="3115.417308" baseline="2698.098315" sn="1.456" fwhm="0.316552" />
    <peak mz="2741.799967" intensity="3026.019134" baseline="2533.896855" sn="2.006" fwhm="0.659207" />
    <peak mz="2742.945273" intensity="2921.384455" baseline="2533.072046" sn="1.585" fwhm="1.664608" />
    <peak mz="2743.952653" intensity="3224.168147" baseline="2532.346565" sn="2.826" fwhm="0.577873" />
    <peak mz="2744.846736" intensity="3111.660552" baseline="2531.702677" sn="2.371" fwhm="0.720908" />
  </peaklist>

</mSD>
```
